# Conserved enhancer logic controls the notochord expression of vertebrate *Brachyury*

**DOI:** 10.1101/2023.04.20.536761

**Authors:** Cassie L. Kemmler, Jana Smolikova, Hannah R. Moran, Brandon J. Mannion, Dunja Knapp, Fabian Lim, Anna Czarkwiani, Viviana Hermosilla Aguayo, Vincent Rapp, Olivia E. Fitch, Seraina Bötschi, Licia Selleri, Emma Farley, Ingo Braasch, Maximina Yun, Axel Visel, Marco Osterwalder, Christian Mosimann, Zbynek Kozmik, Alexa Burger

## Abstract

The cell type-specific expression of key transcription factors is central to development. Brachyury/T/TBXT is a major transcription factor for gastrulation, tailbud patterning, and notochord formation; however, how its expression is controlled in the mammalian notochord has remained elusive. Here, we identify the complement of notochord-specific enhancers in the mammalian *Brachyury/T/TBXT* gene. Using transgenic assays in zebrafish, axolotl, and mouse, we discover three *Brachyury*-controlling notochord enhancers *T3, C*, and *I* in human, mouse, and marsupial genomes. Acting as Brachyury-responsive, auto-regulatory shadow enhancers, deletion of all three enhancers in mouse abolishes Brachyury/T expression selectively in the notochord, causing specific trunk and neural tube defects without gastrulation or tailbud defects. Sequence and functional conservation of *Brachyury*-driving notochord enhancers with the *brachyury/tbxtb* loci from diverse lineages of fishes dates their origin to the last common ancestor of jawed vertebrates. Our data define the enhancers for *Brachyury/T/TBXTB* notochord expression as ancient mechanism in axis development.

## Supplemental Data Files for "Conserved enhancer logic controls the notochord expression of vertebrate *Brachyury*": Tbxtb C enhancer MAFFT alignment.geneious

```
<?xml version="1.0" encoding="UTF-8"?>
<geneious version="2021.2.2">
<versions version="2021.2.2" minimumVersion="7.1"/>
<geneiousDocument class="com.biomatters.geneious.publicapi.documents.OperationRecordDocument" version="1.3-11" revisionNumber="1" pluginDocumentRevisionNumber="1" geneiousVersion="2021.2.2" geneiousVersionMinimum="6.0" PluginDocument_FormatLastChanged="6.0" PluginDocument_FormatLastExtended="6.0" PluginDocument_OldestVersionSerializableTo="6.0" isReferenceOnly="true"><hiddenFields><cache_plugin_document_urn></cache_plugin_document_urn><cache_urn type="urn">urn:local:.:l-doampi1</cache_urn><weak_referenced_documents type="list"><weak_referenced_documents type="int">0</weak_referenced_documents><weak_referenced_documents type="int">1</weak_referenced_documents><weak_referenced_documents type="int">2</weak_referenced_documents><weak_referenced_documents type="int">3</weak_referenced_documents><weak_referenced_documents type="int">4</weak_referenced_documents><weak_referenced_documents type="int">5</weak_referenced_documents><weak_referenced_documents type="int">6</weak_referenced_documents><weak_referenced_documents type="int">7</weak_referenced_documents><weak_referenced_documents type="int">8</weak_referenced_documents><weak_referenced_documents type="int">9</weak_referenced_documents><weak_referenced_documents type="int">10</weak_referenced_documents><weak_referenced_documents type="int">11</weak_referenced_documents><weak_referenced_documents type="int">12</weak_referenced_documents><weak_referenced_documents type="int">13</weak_referenced_documents><weak_referenced_documents type="int">14</weak_referenced_documents><weak_referenced_documents type="int">15</weak_referenced_documents><weak_referenced_documents type="int">16</weak_referenced_documents><weak_referenced_documents type="int">17</weak_referenced_documents><weak_referenced_documents type="int">18</weak_referenced_documents><weak_referenced_documents type="int">19</weak_referenced_documents></weak_referenced_documents><description></description><override_modified_date type="date">1627561487626</override_modified_date><cache_name>Alignment</cache_name><cache_created type="date">1627561486011</cache_created><referenced_documents type="list"><referenced_documents>urn:local:.:2n-doampi4@10</referenced_documents><referenced_documents>urn:local:.:29-doampi3@5</referenced_documents><referenced_documents>urn:local:.:2l-doampi4@12</referenced_documents><referenced_documents>urn:local:.:2g-doampi4@18</referenced_documents><referenced_documents>urn:local:.:2a-doampi3@15</referenced_documents><referenced_documents>urn:local:.:2c-doampi4@27</referenced_documents><referenced_documents>urn:local:.:2e-doampi4@30</referenced_documents><referenced_documents>urn:local:.:2k-doampi4@6</referenced_documents><referenced_documents>urn:local:.:2i-doampi4@29</referenced_documents><referenced_documents>urn:local:.:26-doampi3@27</referenced_documents><referenced_documents>urn:local:.:2h-doampi4@25</referenced_documents><referenced_documents>urn:local:.:2m-doampi4@16</referenced_documents><referenced_documents>urn:local:.:2d-doampi4@23</referenced_documents><referenced_documents>urn:local:.:2j-doampi4@20</referenced_documents><referenced_documents>urn:local:.:27-doampi3@20</referenced_documents><referenced_documents>urn:local:.:2b-doampi3@20</referenced_documents><referenced_documents>urn:local:.:2f-doampi4@12</referenced_documents><referenced_documents>urn:local:.:28-doampi3@8</referenced_documents><referenced_documents>urn:local:.:25-doampi3@7</referenced_documents><referenced_documents>urn:local:.:3m-doampi5@0</referenced_documents></referenced_documents></hiddenFields><fields><document_size type="bytes">1939</document_size></fields><originalElement><XMLSerialisableRootElement finishedAddingOutputDocuments="true"><inputDocument class="urn" weakReference="true">urn:local:.:2n-doampi4</inputDocument><inputDocument class="urn" weakReference="true">urn:local:.:29-doampi3</inputDocument><inputDocument class="urn" weakReference="true">urn:local:.:2l-doampi4</inputDocument><inputDocument class="urn" weakReference="true">urn:local:.:2g-doampi4</inputDocument><inputDocument class="urn" weakReference="true">urn:local:.:2a-doampi3</inputDocument><inputDocument class="urn" weakReference="true">urn:local:.:2c-doampi4</inputDocument><inputDocument class="urn" weakReference="true">urn:local:.:2e-doampi4</inputDocument><inputDocument class="urn" weakReference="true">urn:local:.:2k-doampi4</inputDocument><inputDocument class="urn" weakReference="true">urn:local:.:2i-doampi4</inputDocument><inputDocument class="urn" weakReference="true">urn:local:.:26-doampi3</inputDocument><inputDocument class="urn" weakReference="true">urn:local:.:2h-doampi4</inputDocument><inputDocument class="urn" weakReference="true">urn:local:.:2m-doampi4</inputDocument><inputDocument class="urn" weakReference="true">urn:local:.:2d-doampi4</inputDocument><inputDocument class="urn" weakReference="true">urn:local:.:2j-doampi4</inputDocument><inputDocument class="urn" weakReference="true">urn:local:.:27-doampi3</inputDocument><inputDocument class="urn" weakReference="true">urn:local:.:2b-doampi3</inputDocument><inputDocument class="urn" weakReference="true">urn:local:.:2f-doampi4</inputDocument><inputDocument class="urn" weakReference="true">urn:local:.:28-doampi3</inputDocument><inputDocument class="urn" weakReference="true">urn:local:.:25-doampi3</inputDocument><outputDocument class="urn" weakReference="true">urn:local:.:3m-doampi5</outputDocument><operationId>Category_Operation_Alignment</operationId><timeAtWhichOperationWasRun>1627561486011</timeAtWhichOperationWasRun></XMLSerialisableRootElement></originalElement><additionalXml perUser="true" /><additionalXml perUser="false"><DocumentHistory geneiousVersion="2021.2.2" additionalXmlKey="DocumentHistory"><entryFields><DocumentHistoryEntryField class="com.biomatters.geneious.publicapi.documents.DocumentHistoryEntryFieldImplementation"><com.biomatters.date fieldName="Created">1627561486011</com.biomatters.date></DocumentHistoryEntryField><DocumentHistoryEntryField class="com.biomatters.geneious.publicapi.documents.DocumentHistoryEntryFieldImplementation"><com.biomatters.user fieldName="User">bowfin</com.biomatters.user></DocumentHistoryEntryField><DocumentHistoryEntryField class="com.biomatters.geneious.publicapi.documents.DocumentHistoryEntryFieldImplementation"><com.biomatters.geneiousVersion fieldName="Geneious Version">2021.2.2</com.biomatters.geneiousVersion></DocumentHistoryEntryField><DocumentHistoryEntryField class="com.biomatters.geneious.publicapi.documents.DocumentHistoryEntryFieldImplementation"><com.biomatters.autogeneratedEntry fieldName="" /></DocumentHistoryEntryField></entryFields><entryFields><DocumentHistoryEntryField class="com.biomatters.geneious.publicapi.documents.DocumentHistoryEntryFieldImplementation"><com.biomatters.date fieldName="Saved">1627561487628</com.biomatters.date></DocumentHistoryEntryField><DocumentHistoryEntryField class="com.biomatters.geneious.publicapi.documents.DocumentHistoryEntryFieldImplementation"><com.biomatters.user fieldName="User">bowfin</com.biomatters.user></DocumentHistoryEntryField><DocumentHistoryEntryField class="com.biomatters.geneious.publicapi.documents.DocumentHistoryEntryFieldImplementation"><com.biomatters.geneiousVersion fieldName="Geneious Version">2021.2.2</com.biomatters.geneiousVersion></DocumentHistoryEntryField><DocumentHistoryEntryField class="com.biomatters.geneious.publicapi.documents.DocumentHistoryEntryFieldImplementation"><com.biomatters.autogeneratedEntry fieldName="" /></DocumentHistoryEntryField></entryFields></DocumentHistory></additionalXml></geneiousDocument>
<geneiousDocument class="com.biomatters.geneious.publicapi.implementations.sequence.DefaultNucleotideSequence" version="1.3-11" revisionNumber="21" geneiousVersion="2021.2.2" geneiousVersionMinimum="7.1" PluginDocument_FormatLastChanged="7.1" PluginDocument_FormatLastExtended="7.1" PluginDocument_OldestVersionSerializableTo="6.0" isReferenceOnly="true"><hiddenFields><descendant_operation_record_documents type="list"><descendant_operation_record_documents type="int">0</descendant_operation_record_documents></descendant_operation_record_documents><cache_urn type="urn">urn:local:.:2b-doampi3</cache_urn><nucleotideSequenceWithQualityCount type="int">0</nucleotideSequenceWithQualityCount><description>dna:primary_assembly primary_assembly:sAmbRad1.pri:8:837067:837764:1</description><override_cache_name>Thorny Skate 8</override_cache_name><cache_plugin_document_urn></cache_plugin_document_urn><weak_referenced_documents type="list"><weak_referenced_documents type="int">0</weak_referenced_documents></weak_referenced_documents><cache_name>8</cache_name><override_modified_date type="date">1626813836796</override_modified_date><cache_created type="date">1626813821332</cache_created><referenced_documents type="list"><referenced_documents>urn:local:.:l-doampi1@0</referenced_documents></referenced_documents><trimmedSequencesCount type="int">0</trimmedSequencesCount></hiddenFields><fields><document_size type="bytes">966</document_size><molType>DNA</molType><sequence_length type="int">698</sequence_length><topology>linear</topology><roughTm type="double">81.99627507163324</roughTm><sequence_residues>GACCCGAAACATCACCTATTCTTAGGGAAAAATAGGGAAAATATTATTATCTATTGTTTTAAAGATTTATTAGCTCATTATTATACTTAACATTTTACAGAATAAAAATTGTTGAAAGTTGCAAATGAAATCTGACGTTGCAATGATTAGATAATGGTCAATAATCAGCATTAGTATGTATAGCTGTGTTATTTGTGGTCATGTAATTAACATAGAACAATTAGTTAGTGATAAGATCACTGTTCACAGCTCCATTTCAATTGCCATGGCACAGACAGCCATTATTAATGGTTTAATGCAAATGAAATATATATCTGAGTGTTATGGGTGTGGATGTGATCAGACAATGTACTTTAATTACTTACAAAATCTTGAACAGTGGGTTCTTTGAACTCTGCGAAGTGGCCACTCCTCTTAAGCAGTCTGCTCAATATAGCACCAAACAGAGAAAAGCAAATGTGAAGTAAAACTGAGGTGGTCATCACTTACTGAGCAGAAAC</sequence_residues><gcPercent decimalPlacesDisplayed="1" type="percent">33.2378223495702</gcPercent><modified_date type="date">1626813821332</modified_date><field code="Molecular Weight (kDa)" type="double">215.92403999999954</field></fields><notes><note code="importedFrom" type="note"><path>/Users/bowfin/Geneious 2021.1 Data/temp/1626813108919/x/22</path><filename>Clipboard Contents 3</filename></note></notes><displayableFields><value class="com.biomatters.core.documents.Field"><field><name>Description</name><description>A description of the sequence</description><code>description</code><editable>true</editable><type>java.lang.String</type><constraints /></field></value><value class="com.biomatters.core.documents.Field"><field><name>Molecular Weight (kDa)</name><description>Molecular Weight (kDa, single strand if DNA)</description><code>Molecular Weight (kDa)</code><neverEditable>true</neverEditable><versionIntroduced>2021.0.0</versionIntroduced><type>java.lang.Double</type><constraints /></field></value><value class="com.biomatters.core.documents.Field"><field><name>Rough Temperature (°C)</name><description>Rough Melting Temperature (°C)</description><code>roughTm</code><visible>false</visible><neverEditable>true</neverEditable><versionIntroduced>2021.0.0</versionIntroduced><type>java.lang.Double</type><constraints /></field></value></displayableFields><originalElement><XMLSerialisableRootElement charSequenceValidated="true"><created type="date">1626813821332</created><name>8</name><description>dna:primary_assembly primary_assembly:sAmbRad1.pri:8:837067:837764:1</description><charSequence>GACCCGAAACATCACCTATTCTTAGGGAAAAATAGGGAAAATATTATTATCTATTGTTTTAAAGATTTATTAGCTCATTATTATACTTAACATTTTACAGAATAAAAATTGTTGAAAGTTGCAAATGAAATCTGACGTTGCAATGATTAGATAATGGTCAATAATCAGCATTAGTATGTATAGCTGTGTTATTTGTGGTCATGTAATTAACATAGAACAATTAGTTAGTGATAAGATCACTGTTCACAGCTCCATTTCAATTGCCATGGCACAGACAGCCATTATTAATGGTTTAATGCAAATGAAATATATATCTGAGTGTTATGGGTGTGGATGTGATCAGACAATGTACTTTAATTACTTACAAAATCTTGAACAGTGGGTTCTTTGAACTCTGCGAAGTGGCCACTCCTCTTAAGCAGTCTGCTCAATATAGCACCAAACAGAGAAAAGCAAATGTGAAGTAAAACTGAGGTGGTCATCACTTACTGAGCAGAAACGTGACAGAAATCATAATCAGTTAACCAAGGGTTTCTGATGCTTATGTATTGAATTTCCTTTAAGTTGCTCTGTCTTGGCCATTTAAAACTTACCGTCAGCTATGGACAACTTTTATATAACAACTTTTAGAGATTTATAATGTACTTTAAACATTGCAAAGCAAATGCAAACAATCTAGCAGGCGTCAGTTTAATCTT</charSequence></XMLSerialisableRootElement></originalElement><additionalXml perUser="true" /><additionalXml perUser="false"><annotationTablePreferences geneiousVersion="2021.2.2" additionalXmlKey="annotationTableMulti"><SortColumn /><SortColumn.Reversed>true</SortColumn.Reversed></annotationTablePreferences><sequenceViewOptions geneiousVersion="2021.2.2" additionalXmlKey="sequenceViewOptions"><SequenceViewerState><zoom isMinimumZoom="true">1.0</zoom><SequenceViewerSelectionState tmForSelection="-1.0"><selectedRegions /></SequenceViewerSelectionState><SequenceViewerLocation><sequenceNumber>0</sequenceNumber><residueNumber>465</residueNumber><xOffset>1</xOffset><yOffset>-20</yOffset></SequenceViewerLocation></SequenceViewerState><translation><option name="frame">Frame1</option><option name="relativeTo">sequence</option></translation><liveAnnotators><option name="com.biomatters.plugins.featureFinder.FeatureFinder_NUCLEOTIDEOn">false</option><option name="ORF_Annotation_GeneratorOn">false</option></liveAnnotators><restrictionSites><childOption name="com.biomatters.plugins.restrictionAnalysis.RestrictionSiteAnnotationGenerator"><childOption name="com.biomatters.plugins.restrictionAnalysis.RestrictionSiteAnnotationGenerator"><option name="excluded">(1, 698)</option><option name="grabExcludeRangeOption">[1,698)</option></childOption></childOption></restrictionSites></sequenceViewOptions><sequenceViewOptions geneiousVersion="2021.2.2" additionalXmlKey="sequenceViewOptionsMulti"><SequenceViewerState><zoom isMinimumZoom="true">0.09084844589233398</zoom><SequenceViewerSelectionState tmForSelection="-1.0"><selectedRegions /></SequenceViewerSelectionState><SequenceViewerLocation><sequenceNumber>6</sequenceNumber><residueNumber>377</residueNumber><xOffset>1</xOffset><yOffset>2</yOffset></SequenceViewerLocation></SequenceViewerState><translation><option name="frame">Frame1</option><option name="relativeTo">sequence</option></translation><liveAnnotators><option name="com.biomatters.plugins.featureFinder.FeatureFinder_NUCLEOTIDEOn">false</option><option name="ORF_Annotation_GeneratorOn">false</option></liveAnnotators><restrictionSites><option name="com.biomatters.plugins.restrictionAnalysis.RestrictionSiteAnnotationGeneratorOn">false</option><childOption name="com.biomatters.plugins.restrictionAnalysis.RestrictionSiteAnnotationGenerator"><childOption name="com.biomatters.plugins.restrictionAnalysis.RestrictionSiteAnnotationGenerator"><option name="excluded">(2, 109)</option><option name="grabExcludeRangeOption">[1,754)</option></childOption></childOption></restrictionSites></sequenceViewOptions><DocumentHistory geneiousVersion="2021.2.2" additionalXmlKey="DocumentHistory"><entryFields><DocumentHistoryEntryField class="com.biomatters.geneious.publicapi.documents.DocumentHistoryEntryFieldImplementation"><com.biomatters.date fieldName="Created">1626813821344</com.biomatters.date></DocumentHistoryEntryField><DocumentHistoryEntryField class="com.biomatters.geneious.publicapi.documents.DocumentHistoryEntryFieldImplementation"><com.biomatters.user fieldName="User">bowfin</com.biomatters.user></DocumentHistoryEntryField><DocumentHistoryEntryField class="com.biomatters.geneious.publicapi.documents.DocumentHistoryEntryFieldImplementation"><com.biomatters.geneiousVersion fieldName="Geneious Version">2021.1.1</com.biomatters.geneiousVersion></DocumentHistoryEntryField><DocumentHistoryEntryField class="com.biomatters.geneious.publicapi.documents.DocumentHistoryEntryFieldImplementation"><description fieldName="Imported from">/Users/bowfin/Geneious 2021.1 Data/temp/1626813108919/x/22/Clipboard Contents 3</description></DocumentHistoryEntryField></entryFields><entryFields><DocumentHistoryEntryField class="com.biomatters.geneious.publicapi.documents.DocumentHistoryEntryFieldImplementation"><com.biomatters.date fieldName="Saved">1626813836798</com.biomatters.date></DocumentHistoryEntryField><DocumentHistoryEntryField class="com.biomatters.geneious.publicapi.documents.DocumentHistoryEntryFieldImplementation"><com.biomatters.user fieldName="User">bowfin</com.biomatters.user></DocumentHistoryEntryField><DocumentHistoryEntryField class="com.biomatters.geneious.publicapi.documents.DocumentHistoryEntryFieldImplementation"><com.biomatters.geneiousVersion fieldName="Geneious Version">2021.1.1</com.biomatters.geneiousVersion></DocumentHistoryEntryField><DocumentHistoryEntryField class="com.biomatters.geneious.publicapi.documents.DocumentHistoryEntryFieldImplementation"><com.biomatters.autogeneratedEntry fieldName="" /></DocumentHistoryEntryField></entryFields></DocumentHistory></additionalXml></geneiousDocument>
<geneiousDocument class="com.biomatters.geneious.publicapi.implementations.sequence.DefaultNucleotideSequence" version="1.3-11" revisionNumber="28" pluginDocumentRevisionNumber="1" geneiousVersion="2021.2.2" geneiousVersionMinimum="7.1" PluginDocument_FormatLastChanged="7.1" PluginDocument_FormatLastExtended="8.1" PluginDocument_OldestVersionSerializableTo="6.0" isReferenceOnly="true"><hiddenFields><descendant_operation_record_documents type="list"><descendant_operation_record_documents type="int">0</descendant_operation_record_documents></descendant_operation_record_documents><cache_urn type="urn">urn:local:.:2c-doampi4</cache_urn><nucleotideSequenceWithQualityCount type="int">0</nucleotideSequenceWithQualityCount><description></description><override_cache_name>Eshark KI635888.1  (reversed)</override_cache_name><cache_plugin_document_urn></cache_plugin_document_urn><weak_referenced_documents type="list"><weak_referenced_documents type="int">0</weak_referenced_documents></weak_referenced_documents><cache_name>Eshark KI635888.1  (reversed)</cache_name><override_modified_date type="date">1625660319102</override_modified_date><cache_created type="date">1625660275893</cache_created><referenced_documents type="list"><referenced_documents>urn:local:.:l-doampi1@0</referenced_documents></referenced_documents><trimmedSequencesCount type="int">0</trimmedSequencesCount></hiddenFields><fields><document_size type="bytes">1453</document_size><molType>DNA</molType><sequence_length type="int">754</sequence_length><topology>linear</topology><roughTm type="double">83.50026525198939</roughTm><sequence_residues>AGCTATGCTAAGAAGTCCTTAATTTCTCTGGATCGGATGGCAATATAAACGATTTACTACTCCACTAAAATGAGTAAAAGATATTTTCAAAATTATCTTTAATGATGGCATGAACTGGAAAAGGTAATTTCCAGCTGGATATTGTACATAACTTGAAGATACATGTTACAATGATGTTGATTTAATTAGCATAGACAGTACTACTGACCATAACAGACCTGTATCATTTATGACCTATTTCAGTTACTGTTACAGGATCAGCAGTTACAAATGATTTAATGTAAAACAAACAACAGTTAGGCTTCGCGAGTGTGGGACCAGATCAGGCAAACAGTGGAATTTAAGAGATTTGATTACTTACCAAATCTTGGACACTGGGCTCTTCAAACTTCATGAACTGGCCGTTTCTCTCAAGCAGCCTGCTCAATGTAGCACCAAAGAGAGAAAAACAAACTTGGAATAAAACCGAGATGGTCATAAGTAACTGGACAGAGAGTACG</sequence_residues><gcPercent decimalPlacesDisplayed="1" type="percent">36.737400530503976</gcPercent><modified_date type="date">1625660275893</modified_date><field code="Molecular Weight (kDa)" type="double">233.1740399999994</field></fields><notes><note code="importedFrom" type="note"><path>/Users/bowfin/Geneious 2021.1 Data/temp/1625628090486/x/53</path><filename>Clipboard Contents 7</filename></note></notes><displayableFields><value class="com.biomatters.core.documents.Field"><field><name>Description</name><description>A description of the sequence</description><code>description</code><editable>true</editable><type>java.lang.String</type><constraints /></field></value><value class="com.biomatters.core.documents.Field"><field><name>Molecular Weight (kDa)</name><description>Molecular Weight (kDa, single strand if DNA)</description><code>Molecular Weight (kDa)</code><neverEditable>true</neverEditable><versionIntroduced>2021.0.0</versionIntroduced><type>java.lang.Double</type><constraints /></field></value><value class="com.biomatters.core.documents.Field"><field><name>Rough Temperature (°C)</name><description>Rough Melting Temperature (°C)</description><code>roughTm</code><visible>false</visible><neverEditable>true</neverEditable><versionIntroduced>2021.0.0</versionIntroduced><type>java.lang.Double</type><constraints /></field></value></displayableFields><originalElement><XMLSerialisableRootElement cachedCountGC="277" cachedCountAT="477" charSequenceRevision="1" annotationsRevision="1" charSequenceValidated="true"><created type="date">1625660275893</created><name>Eshark KI635888.1  (reversed)</name><sequenceAnnotations><annotation><description>Extracted region from Eshark KI635888.1 </description><type>extracted region</type><intervals><interval><minimumIndex>1</minimumIndex><maximumIndex>754</maximumIndex><direction>leftToRight</direction></interval></intervals><qualifiers><qualifier><name>Extracted interval</name><value>1 &lt;- 754</value></qualifier></qualifiers></annotation></sequenceAnnotations><charSequence>AGCTATGCTAAGAAGTCCTTAATTTCTCTGGATCGGATGGCAATATAAACGATTTACTACTCCACTAAAATGAGTAAAAGATATTTTCAAAATTATCTTTAATGATGGCATGAACTGGAAAAGGTAATTTCCAGCTGGATATTGTACATAACTTGAAGATACATGTTACAATGATGTTGATTTAATTAGCATAGACAGTACTACTGACCATAACAGACCTGTATCATTTATGACCTATTTCAGTTACTGTTACAGGATCAGCAGTTACAAATGATTTAATGTAAAACAAACAACAGTTAGGCTTCGCGAGTGTGGGACCAGATCAGGCAAACAGTGGAATTTAAGAGATTTGATTACTTACCAAATCTTGGACACTGGGCTCTTCAAACTTCATGAACTGGCCGTTTCTCTCAAGCAGCCTGCTCAATGTAGCACCAAAGAGAGAAAAACAAACTTGGAATAAAACCGAGATGGTCATAAGTAACTGGACAGAGAGTACGTGTTAATATAAATCATCAGCTAAACAATGGCTTTTTTCATGTTTGCCTCCAGGATATACATGTATGTGCAGTTTTTTTGAATTAACTCTCCAATGTTCAGTGCCCTTAGATGGTCAACAATATCTCCTTTATTTTTTTATGGTCCCATTACACAAGTGGGAGCGTTTTTACAGTAAATGAACCCTGACTTCATGGTGACAGTAACAGTCAGTGATGCTTAAGACTAACAGCAGGAAGTGAAGGATCTCACTGTT</charSequence></XMLSerialisableRootElement></originalElement><additionalXml perUser="true" /><additionalXml perUser="false"><sequenceViewOptions geneiousVersion="2021.2.2" additionalXmlKey="sequenceViewOptions"><SequenceViewerState><zoom isMinimumZoom="true">1.0</zoom><SequenceViewerSelectionState tmForSelection="-1.0"><selectedRegions><element class="com.biomatters.plugins.sequenceviewer.selection.SelectedRegion"><SelectedRegion><residues><XMLSerialisableRootElement><from>753</from><to>-1</to></XMLSerialisableRootElement></residues><sequences><XMLSerialisableRootElement><from>0</from><to>1</to></XMLSerialisableRootElement></sequences></SelectedRegion></element></selectedRegions></SequenceViewerSelectionState><SequenceViewerLocation><sequenceNumber>0</sequenceNumber><residueNumber>465</residueNumber><xOffset>1</xOffset><yOffset>-32</yOffset></SequenceViewerLocation></SequenceViewerState><translation><option name="frame">Frame1</option><option name="relativeTo">sequence</option></translation><liveAnnotators><option name="com.biomatters.plugins.featureFinder.FeatureFinder_NUCLEOTIDEOn">false</option><option name="ORF_Annotation_GeneratorOn">false</option></liveAnnotators><restrictionSites><childOption name="com.biomatters.plugins.restrictionAnalysis.RestrictionSiteAnnotationGenerator"><childOption name="com.biomatters.plugins.restrictionAnalysis.RestrictionSiteAnnotationGenerator"><option name="excluded">(1, 754)</option><option name="grabExcludeRangeOption">[1,754)</option></childOption></childOption></restrictionSites></sequenceViewOptions><DocumentHistory geneiousVersion="2021.2.2" additionalXmlKey="DocumentHistory"><entryFields><DocumentHistoryEntryField class="com.biomatters.geneious.publicapi.documents.DocumentHistoryEntryFieldImplementation"><com.biomatters.date fieldName="Created">1625660275901</com.biomatters.date></DocumentHistoryEntryField><DocumentHistoryEntryField class="com.biomatters.geneious.publicapi.documents.DocumentHistoryEntryFieldImplementation"><com.biomatters.user fieldName="User">bowfin</com.biomatters.user></DocumentHistoryEntryField><DocumentHistoryEntryField class="com.biomatters.geneious.publicapi.documents.DocumentHistoryEntryFieldImplementation"><com.biomatters.geneiousVersion fieldName="Geneious Version">2021.1.1</com.biomatters.geneiousVersion></DocumentHistoryEntryField><DocumentHistoryEntryField class="com.biomatters.geneious.publicapi.documents.DocumentHistoryEntryFieldImplementation"><description fieldName="Imported from">/Users/bowfin/Geneious 2021.1 Data/temp/1625628090486/x/53/Clipboard Contents 7</description></DocumentHistoryEntryField></entryFields><entryFields><DocumentHistoryEntryField class="com.biomatters.geneious.publicapi.documents.DocumentHistoryEntryFieldImplementation"><com.biomatters.date fieldName="Saved">1625660293993</com.biomatters.date></DocumentHistoryEntryField><DocumentHistoryEntryField class="com.biomatters.geneious.publicapi.documents.DocumentHistoryEntryFieldImplementation"><com.biomatters.user fieldName="User">bowfin</com.biomatters.user></DocumentHistoryEntryField><DocumentHistoryEntryField class="com.biomatters.geneious.publicapi.documents.DocumentHistoryEntryFieldImplementation"><com.biomatters.geneiousVersion fieldName="Geneious Version">2021.1.1</com.biomatters.geneiousVersion></DocumentHistoryEntryField><DocumentHistoryEntryField class="com.biomatters.geneious.publicapi.documents.DocumentHistoryEntryFieldImplementation"><com.biomatters.autogeneratedEntry fieldName="" /></DocumentHistoryEntryField></entryFields><entryFields><DocumentHistoryEntryField class="com.biomatters.geneious.publicapi.documents.DocumentHistoryEntryFieldImplementation"><com.biomatters.date fieldName="Saved">1625660297379</com.biomatters.date></DocumentHistoryEntryField><DocumentHistoryEntryField class="com.biomatters.geneious.publicapi.documents.DocumentHistoryEntryFieldImplementation"><com.biomatters.user fieldName="User">bowfin</com.biomatters.user></DocumentHistoryEntryField><DocumentHistoryEntryField class="com.biomatters.geneious.publicapi.documents.DocumentHistoryEntryFieldImplementation"><com.biomatters.geneiousVersion fieldName="Geneious Version">2021.1.1</com.biomatters.geneiousVersion></DocumentHistoryEntryField><DocumentHistoryEntryField class="com.biomatters.geneious.publicapi.documents.DocumentHistoryEntryFieldImplementation"><com.biomatters.autogeneratedEntry fieldName="" /></DocumentHistoryEntryField></entryFields><entryFields><DocumentHistoryEntryField class="com.biomatters.geneious.publicapi.documents.DocumentHistoryEntryFieldImplementation"><com.biomatters.date fieldName="Saved">1625660319104</com.biomatters.date></DocumentHistoryEntryField><DocumentHistoryEntryField class="com.biomatters.geneious.publicapi.documents.DocumentHistoryEntryFieldImplementation"><com.biomatters.user fieldName="User">bowfin</com.biomatters.user></DocumentHistoryEntryField><DocumentHistoryEntryField class="com.biomatters.geneious.publicapi.documents.DocumentHistoryEntryFieldImplementation"><com.biomatters.geneiousVersion fieldName="Geneious Version">2021.1.1</com.biomatters.geneiousVersion></DocumentHistoryEntryField><DocumentHistoryEntryField class="com.biomatters.geneious.publicapi.documents.DocumentHistoryEntryFieldImplementation"><com.biomatters.autogeneratedEntry fieldName="" /></DocumentHistoryEntryField></entryFields></DocumentHistory></additionalXml></geneiousDocument>
<geneiousDocument class="com.biomatters.geneious.publicapi.implementations.sequence.DefaultNucleotideSequence" version="1.3-11" revisionNumber="19" pluginDocumentRevisionNumber="2" geneiousVersion="2021.2.2" geneiousVersionMinimum="6.0" PluginDocument_FormatLastChanged="6.0" PluginDocument_FormatLastExtended="8.1" PluginDocument_OldestVersionSerializableTo="6.0" isReferenceOnly="true"><hiddenFields><descendant_operation_record_documents type="list"><descendant_operation_record_documents type="int">0</descendant_operation_record_documents></descendant_operation_record_documents><cache_urn type="urn">urn:local:.:2g-doampi4</cache_urn><nucleotideSequenceWithQualityCount type="int">0</nucleotideSequenceWithQualityCount><description></description><override_cache_name>Bowfin scaf_23 (reversed)</override_cache_name><cache_plugin_document_urn></cache_plugin_document_urn><weak_referenced_documents type="list"><weak_referenced_documents type="int">0</weak_referenced_documents></weak_referenced_documents><override_modified_date type="date">1626815607209</override_modified_date><cache_name>Bowfin scaf_23 (reversed)</cache_name><cache_created type="date">1626815538474</cache_created><referenced_documents type="list"><referenced_documents>urn:local:.:l-doampi1@0</referenced_documents></referenced_documents><trimmedSequencesCount type="int">0</trimmedSequencesCount></hiddenFields><fields><document_size type="bytes">1062</document_size><molType>DNA</molType><sequence_length type="int">406</sequence_length><topology>linear</topology><roughTm type="double">84.86650246305419</roughTm><sequence_residues>TCTGCCGTAGAGTCTCTCCGTAGCTACAGCTAGTCAAGGGAGTTTGTATAATCGGTTCCATAATTTATACGAGGACACTTGTGCTGCCTACTGCAACATCTTTAAATAGAAAGCCATTTCTCCTAAAGCATTAGGACGACATGTTTGTCGACTGACCAGATTGTGTGCATTGGACTCCTCTCTGAAGTCTGTAAACTGTCCATTTCGGTCCAGCAGTCTGCCCAAGTTAGCAACAAACAAAGAAGAACAAATTTAGACTTCGTCACTGAAGGGTCTGTATCCTGACTCTCACACCTCACTGAACACCTTCCAAAACAGGTCATCTTGTTTCAGTCTGTTTTCCACACTAAAGAACATTTACTATATGTACACTAAAGACTTTGAGAATTAGTTGGACTCCCACTTT</sequence_residues><gcPercent decimalPlacesDisplayed="1" type="percent">41.87192118226601</gcPercent><field code="Molecular Weight (kDa)" type="double">124.91013999999994</field></fields><displayableFields><value class="com.biomatters.core.documents.Field"><field><name>Description</name><description>A description of the sequence</description><code>description</code><editable>true</editable><type>java.lang.String</type><constraints /></field></value><value class="com.biomatters.core.documents.Field"><field><name>Molecular Weight (kDa)</name><description>Molecular Weight (kDa, single strand if DNA)</description><code>Molecular Weight (kDa)</code><neverEditable>true</neverEditable><versionIntroduced>2021.0.0</versionIntroduced><type>java.lang.Double</type><constraints /></field></value><value class="com.biomatters.core.documents.Field"><field><name>Rough Temperature (°C)</name><description>Rough Melting Temperature (°C)</description><code>roughTm</code><visible>false</visible><neverEditable>true</neverEditable><versionIntroduced>2021.0.0</versionIntroduced><type>java.lang.Double</type><constraints /></field></value></displayableFields><originalElement><XMLSerialisableRootElement cachedCountGC="170" cachedCountAT="236" charSequenceRevision="1" annotationsRevision="4" charSequenceValidated="true"><name>Bowfin scaf_23 (reversed)</name><sequenceAnnotations><annotation><description>Extracted region from Aca_scaf_23</description><type>extracted region</type><intervals><interval><minimumIndex>1</minimumIndex><maximumIndex>406</maximumIndex><direction>leftToRight</direction></interval></intervals><qualifiers><qualifier><name>Extracted interval</name><value>17089559 &lt;- 17089964</value></qualifier></qualifiers></annotation></sequenceAnnotations><charSequence>TCTGCCGTAGAGTCTCTCCGTAGCTACAGCTAGTCAAGGGAGTTTGTATAATCGGTTCCATAATTTATACGAGGACACTTGTGCTGCCTACTGCAACATCTTTAAATAGAAAGCCATTTCTCCTAAAGCATTAGGACGACATGTTTGTCGACTGACCAGATTGTGTGCATTGGACTCCTCTCTGAAGTCTGTAAACTGTCCATTTCGGTCCAGCAGTCTGCCCAAGTTAGCAACAAACAAAGAAGAACAAATTTAGACTTCGTCACTGAAGGGTCTGTATCCTGACTCTCACACCTCACTGAACACCTTCCAAAACAGGTCATCTTGTTTCAGTCTGTTTTCCACACTAAAGAACATTTACTATATGTACACTAAAGACTTTGAGAATTAGTTGGACTCCCACTTT</charSequence></XMLSerialisableRootElement></originalElement><additionalXml perUser="true" /><additionalXml perUser="false"><sequenceViewOptions geneiousVersion="2021.2.2" additionalXmlKey="sequenceViewOptions"><SequenceViewerState><zoom isMinimumZoom="true">1.0</zoom><SequenceViewerSelectionState tmForSelection="-1.0"><selectedRegions><element class="com.biomatters.plugins.sequenceviewer.selection.SelectedRegion"><SelectedRegion><residues><XMLSerialisableRootElement><from>357</from><to>357</to></XMLSerialisableRootElement></residues><sequences><XMLSerialisableRootElement><from>0</from><to>1</to></XMLSerialisableRootElement></sequences></SelectedRegion></element></selectedRegions></SequenceViewerSelectionState><SequenceViewerLocation><sequenceNumber>0</sequenceNumber><residueNumber>332</residueNumber><xOffset>1</xOffset><yOffset>-32</yOffset></SequenceViewerLocation></SequenceViewerState><translation><option name="frame">Frame1</option><option name="relativeTo">sequence</option></translation><liveAnnotators><option name="com.biomatters.plugins.featureFinder.FeatureFinder_NUCLEOTIDEOn">false</option><option name="ORF_Annotation_GeneratorOn">false</option></liveAnnotators><restrictionSites><childOption name="com.biomatters.plugins.restrictionAnalysis.RestrictionSiteAnnotationGenerator"><childOption name="com.biomatters.plugins.restrictionAnalysis.RestrictionSiteAnnotationGenerator"><option name="excluded">(1, 406)</option><option name="grabExcludeRangeOption">[1,406)</option></childOption></childOption></restrictionSites></sequenceViewOptions><DocumentHistory geneiousVersion="2021.2.2" additionalXmlKey="DocumentHistory"><entryFields><DocumentHistoryEntryField class="com.biomatters.geneious.publicapi.documents.DocumentHistoryEntryFieldImplementation"><com.biomatters.date fieldName="Saved">1626815558035</com.biomatters.date></DocumentHistoryEntryField><DocumentHistoryEntryField class="com.biomatters.geneious.publicapi.documents.DocumentHistoryEntryFieldImplementation"><com.biomatters.user fieldName="User">bowfin</com.biomatters.user></DocumentHistoryEntryField><DocumentHistoryEntryField class="com.biomatters.geneious.publicapi.documents.DocumentHistoryEntryFieldImplementation"><com.biomatters.geneiousVersion fieldName="Geneious Version">2021.1.1</com.biomatters.geneiousVersion></DocumentHistoryEntryField><DocumentHistoryEntryField class="com.biomatters.geneious.publicapi.documents.DocumentHistoryEntryFieldImplementation"><com.biomatters.autogeneratedEntry fieldName="" /></DocumentHistoryEntryField></entryFields><entryFields><DocumentHistoryEntryField class="com.biomatters.geneious.publicapi.documents.DocumentHistoryEntryFieldImplementation"><com.biomatters.date fieldName="Saved">1626815582103</com.biomatters.date></DocumentHistoryEntryField><DocumentHistoryEntryField class="com.biomatters.geneious.publicapi.documents.DocumentHistoryEntryFieldImplementation"><com.biomatters.user fieldName="User">bowfin</com.biomatters.user></DocumentHistoryEntryField><DocumentHistoryEntryField class="com.biomatters.geneious.publicapi.documents.DocumentHistoryEntryFieldImplementation"><com.biomatters.geneiousVersion fieldName="Geneious Version">2021.1.1</com.biomatters.geneiousVersion></DocumentHistoryEntryField><DocumentHistoryEntryField class="com.biomatters.geneious.publicapi.documents.DocumentHistoryEntryFieldImplementation"><com.biomatters.autogeneratedEntry fieldName="" /></DocumentHistoryEntryField></entryFields><entryFields><DocumentHistoryEntryField class="com.biomatters.geneious.publicapi.documents.DocumentHistoryEntryFieldImplementation"><com.biomatters.date fieldName="Saved">1626815607211</com.biomatters.date></DocumentHistoryEntryField><DocumentHistoryEntryField class="com.biomatters.geneious.publicapi.documents.DocumentHistoryEntryFieldImplementation"><com.biomatters.user fieldName="User">bowfin</com.biomatters.user></DocumentHistoryEntryField><DocumentHistoryEntryField class="com.biomatters.geneious.publicapi.documents.DocumentHistoryEntryFieldImplementation"><com.biomatters.geneiousVersion fieldName="Geneious Version">2021.1.1</com.biomatters.geneiousVersion></DocumentHistoryEntryField><DocumentHistoryEntryField class="com.biomatters.geneious.publicapi.documents.DocumentHistoryEntryFieldImplementation"><com.biomatters.autogeneratedEntry fieldName="" /></DocumentHistoryEntryField></entryFields></DocumentHistory></additionalXml></geneiousDocument>
<geneiousDocument class="com.biomatters.geneious.publicapi.implementations.sequence.DefaultNucleotideSequence" version="1.3-11" revisionNumber="31" pluginDocumentRevisionNumber="3" geneiousVersion="2021.2.2" geneiousVersionMinimum="7.1" PluginDocument_FormatLastChanged="7.1" PluginDocument_FormatLastExtended="7.1" PluginDocument_OldestVersionSerializableTo="6.0" isReferenceOnly="true"><hiddenFields><descendant_operation_record_documents type="list"><descendant_operation_record_documents type="int">0</descendant_operation_record_documents></descendant_operation_record_documents><cache_urn type="urn">urn:local:.:2e-doampi4</cache_urn><nucleotideSequenceWithQualityCount type="int">0</nucleotideSequenceWithQualityCount><description>dna:chromosome chromosome:LepOcu1:LG16:15108813:15109464:1</description><override_cache_name>Gar LG16</override_cache_name><cache_plugin_document_urn></cache_plugin_document_urn><weak_referenced_documents type="list"><weak_referenced_documents type="int">0</weak_referenced_documents></weak_referenced_documents><cache_name>gar LG16</cache_name><override_modified_date type="date">1627137957589</override_modified_date><cache_created type="date">1625628110624</cache_created><referenced_documents type="list"><referenced_documents>urn:local:.:l-doampi1@0</referenced_documents></referenced_documents><trimmedSequencesCount type="int">0</trimmedSequencesCount></hiddenFields><fields><document_size type="bytes">1367</document_size><molType>DNA</molType><sequence_length type="int">652</sequence_length><topology>linear</topology><roughTm type="double">80.87975460122699</roughTm><sequence_residues>ATCTTAAAAGACAAAAGGTTAACGATAATGAACACCTTAAAATATATGTGAAGTGAAAACTTGCATCAATATTTGTTTCAGATATGTTTGATTTTACTCTTAACATGATTAATTGCTCCACTGAGCTTTTCTCTTTTTTAAAAACTTTATTTTTAGTTTGTGGCAATTACGTGTTGTAATAACACATCTGCATGACCATTCTTATTTTCTTCTCCATTATAACTGACCTGTTTTGTTTTGTTACTGACCAGATTATGAACACCGCACTCTTCAAAGTCTGTAAACTGTCCATTTTTGTCCAGCAGTCTGCCCCGGTTAGCACCAAACAAAGAAAAATTAATTCAGGAGAAACAAAGTGAAAAGACACCTTCATTGGAACAGAGATCCTGTGCTGTGGCCTCATTCTGTTTTACTTACTTCACTAAACCTTAACCACCATGCAATTGATTTAATTCTATCTTGAAAATGTCCTTTTATTTAATATAATTATATATTTTTAA</sequence_residues><gcPercent decimalPlacesDisplayed="1" type="percent">30.67484662576687</gcPercent><modified_date type="date">1625628110624</modified_date><field code="Molecular Weight (kDa)" type="double">200.79817999999992</field></fields><notes><note code="importedFrom" type="note"><path>/Users/bowfin/Geneious 2021.1 Data/temp/1625628090486/x/17</path><filename>Clipboard Contents 2</filename></note></notes><displayableFields><value class="com.biomatters.core.documents.Field"><field><name>Description</name><description>A description of the sequence</description><code>description</code><editable>true</editable><type>java.lang.String</type><constraints /></field></value><value class="com.biomatters.core.documents.Field"><field><name>Molecular Weight (kDa)</name><description>Molecular Weight (kDa, single strand if DNA)</description><code>Molecular Weight (kDa)</code><neverEditable>true</neverEditable><versionIntroduced>2021.0.0</versionIntroduced><type>java.lang.Double</type><constraints /></field></value><value class="com.biomatters.core.documents.Field"><field><name>Rough Temperature (°C)</name><description>Rough Melting Temperature (°C)</description><code>roughTm</code><visible>false</visible><neverEditable>true</neverEditable><versionIntroduced>2021.0.0</versionIntroduced><type>java.lang.Double</type><constraints /></field></value></displayableFields><originalElement><XMLSerialisableRootElement annotationsRevision="3" charSequenceValidated="true"><created type="date">1625628110624</created><name>gar LG16</name><description>dna:chromosome chromosome:LepOcu1:LG16:15108813:15109464:1</description><sequenceAnnotations><annotation><description>gar blast core</description><type>BLAST hit</type><intervals><interval><minimumIndex>302</minimumIndex><maximumIndex>351</maximumIndex><direction>none</direction></interval></intervals><qualifiers><qualifier><name>created by</name><value>bowfin</value></qualifier><qualifier><name>modified by</name><value>bowfin</value></qualifier></qualifiers></annotation></sequenceAnnotations><charSequence>ATCTTAAAAGACAAAAGGTTAACGATAATGAACACCTTAAAATATATGTGAAGTGAAAACTTGCATCAATATTTGTTTCAGATATGTTTGATTTTACTCTTAACATGATTAATTGCTCCACTGAGCTTTTCTCTTTTTTAAAAACTTTATTTTTAGTTTGTGGCAATTACGTGTTGTAATAACACATCTGCATGACCATTCTTATTTTCTTCTCCATTATAACTGACCTGTTTTGTTTTGTTACTGACCAGATTATGAACACCGCACTCTTCAAAGTCTGTAAACTGTCCATTTTTGTCCAGCAGTCTGCCCCGGTTAGCACCAAACAAAGAAAAATTAATTCAGGAGAAACAAAGTGAAAAGACACCTTCATTGGAACAGAGATCCTGTGCTGTGGCCTCATTCTGTTTTACTTACTTCACTAAACCTTAACCACCATGCAATTGATTTAATTCTATCTTGAAAATGTCCTTTTATTTAATATAATTATATATTTTTAATCTGTTCAAAACGCTACTAAACATAATTCAAAATTCTAAGCATTTTTTCAGAATAAAGCAGTTACTTTTTTGCATGTTTAATAGAGGACTTAAAATGTTTTCCAGTGTTTGCTTATGTATCTTGTGAGAAACAAGGATAAAATGTGAATTAA</charSequence></XMLSerialisableRootElement></originalElement><additionalXml perUser="true" /><additionalXml perUser="false"><sequenceViewOptions geneiousVersion="2021.2.2" additionalXmlKey="sequenceViewOptions"><SequenceViewerState><zoom isMinimumZoom="true">1.0</zoom><SequenceViewerSelectionState tmForSelection="-1.0"><selectedRegions><element class="com.biomatters.plugins.sequenceviewer.selection.SelectedRegion"><SelectedRegion><residues><XMLSerialisableRootElement><from>478</from><to>478</to></XMLSerialisableRootElement></residues><sequences><XMLSerialisableRootElement><from>0</from><to>1</to></XMLSerialisableRootElement></sequences></SelectedRegion></element></selectedRegions></SequenceViewerSelectionState><SequenceViewerLocation><sequenceNumber>0</sequenceNumber><residueNumber>332</residueNumber><annotationNumber>0</annotationNumber><annotation_Track>-1</annotation_Track><annotationIntervalNumber>0</annotationIntervalNumber><xOffset>1</xOffset><yOffset>12</yOffset></SequenceViewerLocation></SequenceViewerState><translation><option name="frame">Frame1</option><option name="relativeTo">sequence</option></translation><liveAnnotators><option name="com.biomatters.plugins.featureFinder.FeatureFinder_NUCLEOTIDEOn">false</option><option name="ORF_Annotation_GeneratorOn">false</option></liveAnnotators><restrictionSites><childOption name="com.biomatters.plugins.restrictionAnalysis.RestrictionSiteAnnotationGenerator"><childOption name="com.biomatters.plugins.restrictionAnalysis.RestrictionSiteAnnotationGenerator"><option name="excluded">(1, 652)</option><option name="grabExcludeRangeOption">[1,652)</option></childOption></childOption></restrictionSites></sequenceViewOptions><DocumentHistory geneiousVersion="2021.2.2" additionalXmlKey="DocumentHistory"><entryFields><DocumentHistoryEntryField class="com.biomatters.geneious.publicapi.documents.DocumentHistoryEntryFieldImplementation"><com.biomatters.date fieldName="Created">1625628110636</com.biomatters.date></DocumentHistoryEntryField><DocumentHistoryEntryField class="com.biomatters.geneious.publicapi.documents.DocumentHistoryEntryFieldImplementation"><com.biomatters.user fieldName="User">bowfin</com.biomatters.user></DocumentHistoryEntryField><DocumentHistoryEntryField class="com.biomatters.geneious.publicapi.documents.DocumentHistoryEntryFieldImplementation"><com.biomatters.geneiousVersion fieldName="Geneious Version">2021.1.1</com.biomatters.geneiousVersion></DocumentHistoryEntryField><DocumentHistoryEntryField class="com.biomatters.geneious.publicapi.documents.DocumentHistoryEntryFieldImplementation"><description fieldName="Imported from">/Users/bowfin/Geneious 2021.1 Data/temp/1625628090486/x/17/Clipboard Contents 2</description></DocumentHistoryEntryField></entryFields><entryFields><DocumentHistoryEntryField class="com.biomatters.geneious.publicapi.documents.DocumentHistoryEntryFieldImplementation"><com.biomatters.date fieldName="Saved">1625628178052</com.biomatters.date></DocumentHistoryEntryField><DocumentHistoryEntryField class="com.biomatters.geneious.publicapi.documents.DocumentHistoryEntryFieldImplementation"><com.biomatters.user fieldName="User">bowfin</com.biomatters.user></DocumentHistoryEntryField><DocumentHistoryEntryField class="com.biomatters.geneious.publicapi.documents.DocumentHistoryEntryFieldImplementation"><com.biomatters.geneiousVersion fieldName="Geneious Version">2021.1.1</com.biomatters.geneiousVersion></DocumentHistoryEntryField><DocumentHistoryEntryField class="com.biomatters.geneious.publicapi.documents.DocumentHistoryEntryFieldImplementation"><com.biomatters.autogeneratedEntry fieldName="" /></DocumentHistoryEntryField></entryFields><entryFields><DocumentHistoryEntryField class="com.biomatters.geneious.publicapi.documents.DocumentHistoryEntryFieldImplementation"><com.biomatters.date fieldName="Saved">1625659787953</com.biomatters.date></DocumentHistoryEntryField><DocumentHistoryEntryField class="com.biomatters.geneious.publicapi.documents.DocumentHistoryEntryFieldImplementation"><com.biomatters.user fieldName="User">bowfin</com.biomatters.user></DocumentHistoryEntryField><DocumentHistoryEntryField class="com.biomatters.geneious.publicapi.documents.DocumentHistoryEntryFieldImplementation"><com.biomatters.geneiousVersion fieldName="Geneious Version">2021.1.1</com.biomatters.geneiousVersion></DocumentHistoryEntryField><DocumentHistoryEntryField class="com.biomatters.geneious.publicapi.documents.DocumentHistoryEntryFieldImplementation"><com.biomatters.autogeneratedEntry fieldName="" /></DocumentHistoryEntryField></entryFields><entryFields><DocumentHistoryEntryField class="com.biomatters.geneious.publicapi.documents.DocumentHistoryEntryFieldImplementation"><com.biomatters.date fieldName="Saved">1625659816523</com.biomatters.date></DocumentHistoryEntryField><DocumentHistoryEntryField class="com.biomatters.geneious.publicapi.documents.DocumentHistoryEntryFieldImplementation"><com.biomatters.user fieldName="User">bowfin</com.biomatters.user></DocumentHistoryEntryField><DocumentHistoryEntryField class="com.biomatters.geneious.publicapi.documents.DocumentHistoryEntryFieldImplementation"><com.biomatters.geneiousVersion fieldName="Geneious Version">2021.1.1</com.biomatters.geneiousVersion></DocumentHistoryEntryField><DocumentHistoryEntryField class="com.biomatters.geneious.publicapi.documents.DocumentHistoryEntryFieldImplementation"><com.biomatters.autogeneratedEntry fieldName="" /></DocumentHistoryEntryField></entryFields><entryFields><DocumentHistoryEntryField class="com.biomatters.geneious.publicapi.documents.DocumentHistoryEntryFieldImplementation"><com.biomatters.date fieldName="Saved">1625659857192</com.biomatters.date></DocumentHistoryEntryField><DocumentHistoryEntryField class="com.biomatters.geneious.publicapi.documents.DocumentHistoryEntryFieldImplementation"><com.biomatters.user fieldName="User">bowfin</com.biomatters.user></DocumentHistoryEntryField><DocumentHistoryEntryField class="com.biomatters.geneious.publicapi.documents.DocumentHistoryEntryFieldImplementation"><com.biomatters.geneiousVersion fieldName="Geneious Version">2021.1.1</com.biomatters.geneiousVersion></DocumentHistoryEntryField><DocumentHistoryEntryField class="com.biomatters.geneious.publicapi.documents.DocumentHistoryEntryFieldImplementation"><com.biomatters.autogeneratedEntry fieldName="" /></DocumentHistoryEntryField></entryFields><entryFields><DocumentHistoryEntryField class="com.biomatters.geneious.publicapi.documents.DocumentHistoryEntryFieldImplementation"><com.biomatters.date fieldName="Saved">1627137957591</com.biomatters.date></DocumentHistoryEntryField><DocumentHistoryEntryField class="com.biomatters.geneious.publicapi.documents.DocumentHistoryEntryFieldImplementation"><com.biomatters.user fieldName="User">bowfin</com.biomatters.user></DocumentHistoryEntryField><DocumentHistoryEntryField class="com.biomatters.geneious.publicapi.documents.DocumentHistoryEntryFieldImplementation"><com.biomatters.geneiousVersion fieldName="Geneious Version">2021.1.1</com.biomatters.geneiousVersion></DocumentHistoryEntryField><DocumentHistoryEntryField class="com.biomatters.geneious.publicapi.documents.DocumentHistoryEntryFieldImplementation"><com.biomatters.autogeneratedEntry fieldName="" /></DocumentHistoryEntryField></entryFields></DocumentHistory></additionalXml></geneiousDocument>
<geneiousDocument class="com.biomatters.geneious.publicapi.implementations.sequence.DefaultNucleotideSequence" version="1.3-11" revisionNumber="21" pluginDocumentRevisionNumber="1" geneiousVersion="2021.2.2" geneiousVersionMinimum="7.1" PluginDocument_FormatLastChanged="7.1" PluginDocument_FormatLastExtended="8.1" PluginDocument_OldestVersionSerializableTo="6.0" isReferenceOnly="true"><hiddenFields><descendant_operation_record_documents type="list"><descendant_operation_record_documents type="int">0</descendant_operation_record_documents></descendant_operation_record_documents><cache_urn type="urn">urn:local:.:27-doampi3</cache_urn><nucleotideSequenceWithQualityCount type="int">0</nucleotideSequenceWithQualityCount><description>dna:primary_assembly primary_assembly:fAciRut3.1_paternal_haplotype:CACTIF010000209.1:77110986:77111512:1</description><override_cache_name>Sterlet CACTIF010000209.1 (reversed)</override_cache_name><cache_plugin_document_urn></cache_plugin_document_urn><weak_referenced_documents type="list"><weak_referenced_documents type="int">0</weak_referenced_documents></weak_referenced_documents><cache_name>Sterlet CACTIF010000209.1 (reversed)</cache_name><override_modified_date type="date">1626814193960</override_modified_date><cache_created type="date">1626814124110</cache_created><referenced_documents type="list"><referenced_documents>urn:local:.:l-doampi1@0</referenced_documents></referenced_documents><trimmedSequencesCount type="int">0</trimmedSequencesCount></hiddenFields><fields><document_size type="bytes">1372</document_size><molType>DNA</molType><sequence_length type="int">527</sequence_length><topology>linear</topology><roughTm type="double">82.61499051233396</roughTm><sequence_residues>CAAGTTAATAAACTGCATTATCAGTTTTATTTTACCATTAATTGCATCTATTGCATTTGTTCAATTCAATTAGGTAGCATTATTTAATATCCTCAACTAAATTCACCCTGCAGTACGGATTCTAACCTTTTTGAAACCAATACAAGCTTGTCCTTCAGGGCACTACACTGAGCCATACACATGATTTAAACTAAAAGTCTGATTACTGGCCAGATTGTGGACATTGCACTTCTCTTCAAAGCCTGTAAACTGCCCGTTTCTATGCAGCAGTCTGCCCATGGTAGCACCAAACATAGAAAAACAAATTCAGAAGAAAGAAAAAAGGGGTAATCACTCACTGAACATACAGCAAGACAGTCTCTAATACAGTCCCACACAGAAAACACTTTTGCAAAGGATTCTATTTTTAATAATACACTCAAAAACACTTTACAAACTGTATATGTATAACTGATGCAGAAAATGTAGTCGTATTGCCTTGTTATATTTTTGTTTGTACT</sequence_residues><gcPercent decimalPlacesDisplayed="1" type="percent">35.483870967741936</gcPercent><modified_date type="date">1626814124110</modified_date><field code="Molecular Weight (kDa)" type="double">162.25781000000003</field></fields><notes><note code="importedFrom" type="note"><path>/Users/bowfin/Geneious 2021.1 Data/temp/1626813108919/x/44</path><filename>Clipboard Contents 5</filename></note></notes><displayableFields><value class="com.biomatters.core.documents.Field"><field><name>Description</name><description>A description of the sequence</description><code>description</code><editable>true</editable><type>java.lang.String</type><constraints /></field></value><value class="com.biomatters.core.documents.Field"><field><name>Molecular Weight (kDa)</name><description>Molecular Weight (kDa, single strand if DNA)</description><code>Molecular Weight (kDa)</code><neverEditable>true</neverEditable><versionIntroduced>2021.0.0</versionIntroduced><type>java.lang.Double</type><constraints /></field></value><value class="com.biomatters.core.documents.Field"><field><name>Rough Temperature (°C)</name><description>Rough Melting Temperature (°C)</description><code>roughTm</code><visible>false</visible><neverEditable>true</neverEditable><versionIntroduced>2021.0.0</versionIntroduced><type>java.lang.Double</type><constraints /></field></value></displayableFields><originalElement><XMLSerialisableRootElement cachedCountGC="187" cachedCountAT="340" charSequenceRevision="1" annotationsRevision="1" charSequenceValidated="true"><created type="date">1626814124110</created><name>Sterlet CACTIF010000209.1 (reversed)</name><description>dna:primary_assembly primary_assembly:fAciRut3.1_paternal_haplotype:CACTIF010000209.1:77110986:77111512:1</description><sequenceAnnotations><annotation><description>Extracted region from Sterlet CACTIF010000209.1</description><type>extracted region</type><intervals><interval><minimumIndex>1</minimumIndex><maximumIndex>527</maximumIndex><direction>leftToRight</direction></interval></intervals><qualifiers><qualifier><name>Extracted interval</name><value>1 &lt;- 527</value></qualifier></qualifiers></annotation></sequenceAnnotations><charSequence>CAAGTTAATAAACTGCATTATCAGTTTTATTTTACCATTAATTGCATCTATTGCATTTGTTCAATTCAATTAGGTAGCATTATTTAATATCCTCAACTAAATTCACCCTGCAGTACGGATTCTAACCTTTTTGAAACCAATACAAGCTTGTCCTTCAGGGCACTACACTGAGCCATACACATGATTTAAACTAAAAGTCTGATTACTGGCCAGATTGTGGACATTGCACTTCTCTTCAAAGCCTGTAAACTGCCCGTTTCTATGCAGCAGTCTGCCCATGGTAGCACCAAACATAGAAAAACAAATTCAGAAGAAAGAAAAAAGGGGTAATCACTCACTGAACATACAGCAAGACAGTCTCTAATACAGTCCCACACAGAAAACACTTTTGCAAAGGATTCTATTTTTAATAATACACTCAAAAACACTTTACAAACTGTATATGTATAACTGATGCAGAAAATGTAGTCGTATTGCCTTGTTATATTTTTGTTTGTACTACCGAAGCCTCTGGAAGATAGTAACAG</charSequence></XMLSerialisableRootElement></originalElement><additionalXml perUser="true" /><additionalXml perUser="false"><sequenceViewOptions geneiousVersion="2021.2.2" additionalXmlKey="sequenceViewOptions"><SequenceViewerState><zoom isMinimumZoom="true">1.0</zoom><SequenceViewerSelectionState tmForSelection="-1.0"><selectedRegions /></SequenceViewerSelectionState><SequenceViewerLocation><sequenceNumber>0</sequenceNumber><residueNumber>332</residueNumber><xOffset>1</xOffset><yOffset>-32</yOffset></SequenceViewerLocation></SequenceViewerState><translation><option name="frame">Frame1</option><option name="relativeTo">sequence</option></translation><liveAnnotators><option name="com.biomatters.plugins.featureFinder.FeatureFinder_NUCLEOTIDEOn">false</option><option name="ORF_Annotation_GeneratorOn">false</option></liveAnnotators><restrictionSites><childOption name="com.biomatters.plugins.restrictionAnalysis.RestrictionSiteAnnotationGenerator"><childOption name="com.biomatters.plugins.restrictionAnalysis.RestrictionSiteAnnotationGenerator"><option name="excluded">(1, 527)</option><option name="grabExcludeRangeOption">[1,527)</option></childOption></childOption></restrictionSites></sequenceViewOptions><DocumentHistory geneiousVersion="2021.2.2" additionalXmlKey="DocumentHistory"><entryFields><DocumentHistoryEntryField class="com.biomatters.geneious.publicapi.documents.DocumentHistoryEntryFieldImplementation"><com.biomatters.date fieldName="Created">1626814124121</com.biomatters.date></DocumentHistoryEntryField><DocumentHistoryEntryField class="com.biomatters.geneious.publicapi.documents.DocumentHistoryEntryFieldImplementation"><com.biomatters.user fieldName="User">bowfin</com.biomatters.user></DocumentHistoryEntryField><DocumentHistoryEntryField class="com.biomatters.geneious.publicapi.documents.DocumentHistoryEntryFieldImplementation"><com.biomatters.geneiousVersion fieldName="Geneious Version">2021.1.1</com.biomatters.geneiousVersion></DocumentHistoryEntryField><DocumentHistoryEntryField class="com.biomatters.geneious.publicapi.documents.DocumentHistoryEntryFieldImplementation"><description fieldName="Imported from">/Users/bowfin/Geneious 2021.1 Data/temp/1626813108919/x/44/Clipboard Contents 5</description></DocumentHistoryEntryField></entryFields><entryFields><DocumentHistoryEntryField class="com.biomatters.geneious.publicapi.documents.DocumentHistoryEntryFieldImplementation"><com.biomatters.date fieldName="Saved">1626814130216</com.biomatters.date></DocumentHistoryEntryField><DocumentHistoryEntryField class="com.biomatters.geneious.publicapi.documents.DocumentHistoryEntryFieldImplementation"><com.biomatters.user fieldName="User">bowfin</com.biomatters.user></DocumentHistoryEntryField><DocumentHistoryEntryField class="com.biomatters.geneious.publicapi.documents.DocumentHistoryEntryFieldImplementation"><com.biomatters.geneiousVersion fieldName="Geneious Version">2021.1.1</com.biomatters.geneiousVersion></DocumentHistoryEntryField><DocumentHistoryEntryField class="com.biomatters.geneious.publicapi.documents.DocumentHistoryEntryFieldImplementation"><com.biomatters.autogeneratedEntry fieldName="" /></DocumentHistoryEntryField></entryFields><entryFields><DocumentHistoryEntryField class="com.biomatters.geneious.publicapi.documents.DocumentHistoryEntryFieldImplementation"><com.biomatters.date fieldName="Saved">1626814193962</com.biomatters.date></DocumentHistoryEntryField><DocumentHistoryEntryField class="com.biomatters.geneious.publicapi.documents.DocumentHistoryEntryFieldImplementation"><com.biomatters.user fieldName="User">bowfin</com.biomatters.user></DocumentHistoryEntryField><DocumentHistoryEntryField class="com.biomatters.geneious.publicapi.documents.DocumentHistoryEntryFieldImplementation"><com.biomatters.geneiousVersion fieldName="Geneious Version">2021.1.1</com.biomatters.geneiousVersion></DocumentHistoryEntryField><DocumentHistoryEntryField class="com.biomatters.geneious.publicapi.documents.DocumentHistoryEntryFieldImplementation"><com.biomatters.autogeneratedEntry fieldName="" /></DocumentHistoryEntryField></entryFields></DocumentHistory></additionalXml></geneiousDocument>
<geneiousDocument class="com.biomatters.geneious.publicapi.implementations.sequence.DefaultNucleotideSequence" version="1.3-11" revisionNumber="21" pluginDocumentRevisionNumber="1" geneiousVersion="2021.2.2" geneiousVersionMinimum="7.1" PluginDocument_FormatLastChanged="7.1" PluginDocument_FormatLastExtended="8.1" PluginDocument_OldestVersionSerializableTo="6.0" isReferenceOnly="true"><hiddenFields><descendant_operation_record_documents type="list"><descendant_operation_record_documents type="int">0</descendant_operation_record_documents></descendant_operation_record_documents><cache_urn type="urn">urn:local:.:2j-doampi4</cache_urn><nucleotideSequenceWithQualityCount type="int">0</nucleotideSequenceWithQualityCount><description>dna:primary_assembly primary_assembly:fAciRut3.1_paternal_haplotype:CACTIF010000188.1:67469565:67469887:1</description><override_cache_name>Sterlet CACTIF010000188.1 (reversed)</override_cache_name><cache_plugin_document_urn></cache_plugin_document_urn><weak_referenced_documents type="list"><weak_referenced_documents type="int">0</weak_referenced_documents></weak_referenced_documents><cache_name>Sterlet CACTIF010000188.1 (reversed)</cache_name><override_modified_date type="date">1626814182644</override_modified_date><cache_created type="date">1626814007461</cache_created><referenced_documents type="list"><referenced_documents>urn:local:.:l-doampi1@0</referenced_documents></referenced_documents><trimmedSequencesCount type="int">0</trimmedSequencesCount></hiddenFields><fields><document_size type="bytes">1168</document_size><molType>DNA</molType><sequence_length type="int">323</sequence_length><topology>linear</topology><roughTm type="double">82.6467492260062</roughTm><sequence_residues>ATGTATCACATTTGTTCAATTTAATTAGCATTATTTAACTAAATTCATCCTCCACTACGGATTCTAAACTGAGCCACACAGATGATTTAAACTAAAGGGCTGATTACCGACCAGATTGTGGACATTGCACTTCTCTTCAAAGTCTGTAAACTGCCCGTTTCTATCCAGCAGTCTGCCCATGGTAGCACCAAACATAGAAAAACAAATTCAGAAGAAAGAAAAAAGGGGTAATCACTCACTGAACATTCAATCTGTAAGGACTACAGTAATACAGTCCCACACAGAAAACACTTTGTTAAATAGGCAGTATGCTTTGGTGTATG</sequence_residues><gcPercent decimalPlacesDisplayed="1" type="percent">37.461300309597526</gcPercent><modified_date type="date">1626814007461</modified_date><field code="Molecular Weight (kDa)" type="double">99.57890000000006</field></fields><notes><note code="importedFrom" type="note"><path>/Users/bowfin/Geneious 2021.1 Data/temp/1626813108919/x/34</path><filename>Clipboard Contents 4</filename></note></notes><displayableFields><value class="com.biomatters.core.documents.Field"><field><name>Description</name><description>A description of the sequence</description><code>description</code><editable>true</editable><type>java.lang.String</type><constraints /></field></value><value class="com.biomatters.core.documents.Field"><field><name>Molecular Weight (kDa)</name><description>Molecular Weight (kDa, single strand if DNA)</description><code>Molecular Weight (kDa)</code><neverEditable>true</neverEditable><versionIntroduced>2021.0.0</versionIntroduced><type>java.lang.Double</type><constraints /></field></value><value class="com.biomatters.core.documents.Field"><field><name>Rough Temperature (°C)</name><description>Rough Melting Temperature (°C)</description><code>roughTm</code><visible>false</visible><neverEditable>true</neverEditable><versionIntroduced>2021.0.0</versionIntroduced><type>java.lang.Double</type><constraints /></field></value></displayableFields><originalElement><XMLSerialisableRootElement cachedCountGC="121" cachedCountAT="202" charSequenceRevision="1" annotationsRevision="1" charSequenceValidated="true"><created type="date">1626814007461</created><name>Sterlet CACTIF010000188.1 (reversed)</name><description>dna:primary_assembly primary_assembly:fAciRut3.1_paternal_haplotype:CACTIF010000188.1:67469565:67469887:1</description><sequenceAnnotations><annotation><description>Extracted region from Sterlet CACTIF010000188.1</description><type>extracted region</type><intervals><interval><minimumIndex>1</minimumIndex><maximumIndex>323</maximumIndex><direction>leftToRight</direction></interval></intervals><qualifiers><qualifier><name>Extracted interval</name><value>1 &lt;- 323</value></qualifier></qualifiers></annotation></sequenceAnnotations><charSequence>ATGTATCACATTTGTTCAATTTAATTAGCATTATTTAACTAAATTCATCCTCCACTACGGATTCTAAACTGAGCCACACAGATGATTTAAACTAAAGGGCTGATTACCGACCAGATTGTGGACATTGCACTTCTCTTCAAAGTCTGTAAACTGCCCGTTTCTATCCAGCAGTCTGCCCATGGTAGCACCAAACATAGAAAAACAAATTCAGAAGAAAGAAAAAAGGGGTAATCACTCACTGAACATTCAATCTGTAAGGACTACAGTAATACAGTCCCACACAGAAAACACTTTGTTAAATAGGCAGTATGCTTTGGTGTATG</charSequence></XMLSerialisableRootElement></originalElement><additionalXml perUser="true" /><additionalXml perUser="false"><sequenceViewOptions geneiousVersion="2021.2.2" additionalXmlKey="sequenceViewOptions"><SequenceViewerState><zoom isMinimumZoom="true">1.0</zoom><SequenceViewerSelectionState tmForSelection="-1.0"><selectedRegions /></SequenceViewerSelectionState><SequenceViewerLocation><sequenceNumber>0</sequenceNumber><residueNumber>199</residueNumber><xOffset>1</xOffset><yOffset>-11</yOffset></SequenceViewerLocation></SequenceViewerState><translation><option name="frame">Frame1</option><option name="relativeTo">sequence</option></translation><liveAnnotators><option name="com.biomatters.plugins.featureFinder.FeatureFinder_NUCLEOTIDEOn">false</option><option name="ORF_Annotation_GeneratorOn">false</option></liveAnnotators><restrictionSites><childOption name="com.biomatters.plugins.restrictionAnalysis.RestrictionSiteAnnotationGenerator"><childOption name="com.biomatters.plugins.restrictionAnalysis.RestrictionSiteAnnotationGenerator"><option name="excluded">(1, 323)</option><option name="grabExcludeRangeOption">[1,323)</option></childOption></childOption></restrictionSites></sequenceViewOptions><DocumentHistory geneiousVersion="2021.2.2" additionalXmlKey="DocumentHistory"><entryFields><DocumentHistoryEntryField class="com.biomatters.geneious.publicapi.documents.DocumentHistoryEntryFieldImplementation"><com.biomatters.date fieldName="Created">1626814007468</com.biomatters.date></DocumentHistoryEntryField><DocumentHistoryEntryField class="com.biomatters.geneious.publicapi.documents.DocumentHistoryEntryFieldImplementation"><com.biomatters.user fieldName="User">bowfin</com.biomatters.user></DocumentHistoryEntryField><DocumentHistoryEntryField class="com.biomatters.geneious.publicapi.documents.DocumentHistoryEntryFieldImplementation"><com.biomatters.geneiousVersion fieldName="Geneious Version">2021.1.1</com.biomatters.geneiousVersion></DocumentHistoryEntryField><DocumentHistoryEntryField class="com.biomatters.geneious.publicapi.documents.DocumentHistoryEntryFieldImplementation"><description fieldName="Imported from">/Users/bowfin/Geneious 2021.1 Data/temp/1626813108919/x/34/Clipboard Contents 4</description></DocumentHistoryEntryField></entryFields><entryFields><DocumentHistoryEntryField class="com.biomatters.geneious.publicapi.documents.DocumentHistoryEntryFieldImplementation"><com.biomatters.date fieldName="Saved">1626814012925</com.biomatters.date></DocumentHistoryEntryField><DocumentHistoryEntryField class="com.biomatters.geneious.publicapi.documents.DocumentHistoryEntryFieldImplementation"><com.biomatters.user fieldName="User">bowfin</com.biomatters.user></DocumentHistoryEntryField><DocumentHistoryEntryField class="com.biomatters.geneious.publicapi.documents.DocumentHistoryEntryFieldImplementation"><com.biomatters.geneiousVersion fieldName="Geneious Version">2021.1.1</com.biomatters.geneiousVersion></DocumentHistoryEntryField><DocumentHistoryEntryField class="com.biomatters.geneious.publicapi.documents.DocumentHistoryEntryFieldImplementation"><com.biomatters.autogeneratedEntry fieldName="" /></DocumentHistoryEntryField></entryFields><entryFields><DocumentHistoryEntryField class="com.biomatters.geneious.publicapi.documents.DocumentHistoryEntryFieldImplementation"><com.biomatters.date fieldName="Saved">1626814182646</com.biomatters.date></DocumentHistoryEntryField><DocumentHistoryEntryField class="com.biomatters.geneious.publicapi.documents.DocumentHistoryEntryFieldImplementation"><com.biomatters.user fieldName="User">bowfin</com.biomatters.user></DocumentHistoryEntryField><DocumentHistoryEntryField class="com.biomatters.geneious.publicapi.documents.DocumentHistoryEntryFieldImplementation"><com.biomatters.geneiousVersion fieldName="Geneious Version">2021.1.1</com.biomatters.geneiousVersion></DocumentHistoryEntryField><DocumentHistoryEntryField class="com.biomatters.geneious.publicapi.documents.DocumentHistoryEntryFieldImplementation"><com.biomatters.autogeneratedEntry fieldName="" /></DocumentHistoryEntryField></entryFields></DocumentHistory></additionalXml></geneiousDocument>
<geneiousDocument class="com.biomatters.geneious.publicapi.implementations.sequence.DefaultNucleotideSequence" version="1.3-11" revisionNumber="24" pluginDocumentRevisionNumber="1" geneiousVersion="2021.2.2" geneiousVersionMinimum="7.1" PluginDocument_FormatLastChanged="7.1" PluginDocument_FormatLastExtended="8.1" PluginDocument_OldestVersionSerializableTo="6.0" isReferenceOnly="true"><hiddenFields><descendant_operation_record_documents type="list"><descendant_operation_record_documents type="int">0</descendant_operation_record_documents></descendant_operation_record_documents><cache_urn type="urn">urn:local:.:2d-doampi4</cache_urn><nucleotideSequenceWithQualityCount type="int">0</nucleotideSequenceWithQualityCount><description>dna:primary_assembly primary_assembly:fErpCal1.1:15:63683387:63683745:1</description><override_cache_name>Reedfish 15 (reversed)</override_cache_name><cache_plugin_document_urn></cache_plugin_document_urn><weak_referenced_documents type="list"><weak_referenced_documents type="int">0</weak_referenced_documents></weak_referenced_documents><cache_name>Reedfish 15 (reversed)</cache_name><override_modified_date type="date">1626813209714</override_modified_date><cache_created type="date">1626813118481</cache_created><referenced_documents type="list"><referenced_documents>urn:local:.:l-doampi1@0</referenced_documents></referenced_documents><trimmedSequencesCount type="int">0</trimmedSequencesCount></hiddenFields><fields><document_size type="bytes">1142</document_size><molType>DNA</molType><sequence_length type="int">359</sequence_length><topology>linear</topology><roughTm type="double">80.50891364902506</roughTm><sequence_residues>CAAAATTACGAACCAGACTTCTCACGCTGCACTCATCTTCAAAGCATGTAAACTGGCCATTTCTGTCCAGTAGTCTGTGCAAGTTAACAGCAAACACAGAAACGCACATTAAGAGGCAATACTATTTACCCCTCACTGAAACTTAAGAGTAGCTATTTATAAAAACAGTAAATATGCTGTTCTGAAAATTACTAGTTTCAATGACATTTCTAACAATGAAAATCAGAATTACTTTTAACACATATAAAATAATATTACACACAGTTATTCTCCAAAAATAAACTAAGCTGTTATATAACACTTTTTGACAATCAAAAAACAAAATTATGTAAGCAAGCATCGTCATTACGTCTCATTTC</sequence_residues><gcPercent decimalPlacesDisplayed="1" type="percent">31.754874651810585</gcPercent><modified_date type="date">1626813118481</modified_date><field code="Molecular Weight (kDa)" type="double">110.40716</field></fields><notes><note code="importedFrom" type="note"><path>/Users/bowfin/Geneious 2021.1 Data/temp/1626813108919/x/7</path><filename>Clipboard Contents</filename></note></notes><displayableFields><value class="com.biomatters.core.documents.Field"><field><name>Description</name><description>A description of the sequence</description><code>description</code><editable>true</editable><type>java.lang.String</type><constraints /></field></value><value class="com.biomatters.core.documents.Field"><field><name>Molecular Weight (kDa)</name><description>Molecular Weight (kDa, single strand if DNA)</description><code>Molecular Weight (kDa)</code><neverEditable>true</neverEditable><versionIntroduced>2021.0.0</versionIntroduced><type>java.lang.Double</type><constraints /></field></value><value class="com.biomatters.core.documents.Field"><field><name>Rough Temperature (°C)</name><description>Rough Melting Temperature (°C)</description><code>roughTm</code><visible>false</visible><neverEditable>true</neverEditable><versionIntroduced>2021.0.0</versionIntroduced><type>java.lang.Double</type><constraints /></field></value></displayableFields><originalElement><XMLSerialisableRootElement cachedCountGC="114" cachedCountAT="245" charSequenceRevision="1" annotationsRevision="1" charSequenceValidated="true"><created type="date">1626813118481</created><name>Reedfish 15 (reversed)</name><description>dna:primary_assembly primary_assembly:fErpCal1.1:15:63683387:63683745:1</description><sequenceAnnotations><annotation><description>Extracted region from Reedfish 15</description><type>extracted region</type><intervals><interval><minimumIndex>1</minimumIndex><maximumIndex>359</maximumIndex><direction>leftToRight</direction></interval></intervals><qualifiers><qualifier><name>Extracted interval</name><value>1 &lt;- 359</value></qualifier></qualifiers></annotation></sequenceAnnotations><charSequence>CAAAATTACGAACCAGACTTCTCACGCTGCACTCATCTTCAAAGCATGTAAACTGGCCATTTCTGTCCAGTAGTCTGTGCAAGTTAACAGCAAACACAGAAACGCACATTAAGAGGCAATACTATTTACCCCTCACTGAAACTTAAGAGTAGCTATTTATAAAAACAGTAAATATGCTGTTCTGAAAATTACTAGTTTCAATGACATTTCTAACAATGAAAATCAGAATTACTTTTAACACATATAAAATAATATTACACACAGTTATTCTCCAAAAATAAACTAAGCTGTTATATAACACTTTTTGACAATCAAAAAACAAAATTATGTAAGCAAGCATCGTCATTACGTCTCATTTC</charSequence></XMLSerialisableRootElement></originalElement><additionalXml perUser="true" /><additionalXml perUser="false"><sequenceViewOptions geneiousVersion="2021.2.2" additionalXmlKey="sequenceViewOptions"><SequenceViewerState><zoom isMinimumZoom="true">1.0</zoom><SequenceViewerSelectionState tmForSelection="-1.0"><selectedRegions><element class="com.biomatters.plugins.sequenceviewer.selection.SelectedRegion"><SelectedRegion><residues><XMLSerialisableRootElement><from>358</from><to>-1</to></XMLSerialisableRootElement></residues><sequences><XMLSerialisableRootElement><from>0</from><to>1</to></XMLSerialisableRootElement></sequences></SelectedRegion></element></selectedRegions></SequenceViewerSelectionState><SequenceViewerLocation><sequenceNumber>0</sequenceNumber><residueNumber>199</residueNumber><xOffset>1</xOffset><yOffset>-11</yOffset></SequenceViewerLocation></SequenceViewerState><translation><option name="frame">Frame1</option><option name="relativeTo">sequence</option></translation><liveAnnotators><option name="com.biomatters.plugins.featureFinder.FeatureFinder_NUCLEOTIDEOn">false</option><option name="ORF_Annotation_GeneratorOn">false</option></liveAnnotators><restrictionSites><childOption name="com.biomatters.plugins.restrictionAnalysis.RestrictionSiteAnnotationGenerator"><childOption name="com.biomatters.plugins.restrictionAnalysis.RestrictionSiteAnnotationGenerator"><option name="excluded">(1, 359)</option><option name="grabExcludeRangeOption">[1,359)</option></childOption></childOption></restrictionSites></sequenceViewOptions><DocumentHistory geneiousVersion="2021.2.2" additionalXmlKey="DocumentHistory"><entryFields><DocumentHistoryEntryField class="com.biomatters.geneious.publicapi.documents.DocumentHistoryEntryFieldImplementation"><com.biomatters.date fieldName="Created">1626813118621</com.biomatters.date></DocumentHistoryEntryField><DocumentHistoryEntryField class="com.biomatters.geneious.publicapi.documents.DocumentHistoryEntryFieldImplementation"><com.biomatters.user fieldName="User">bowfin</com.biomatters.user></DocumentHistoryEntryField><DocumentHistoryEntryField class="com.biomatters.geneious.publicapi.documents.DocumentHistoryEntryFieldImplementation"><com.biomatters.geneiousVersion fieldName="Geneious Version">2021.1.1</com.biomatters.geneiousVersion></DocumentHistoryEntryField><DocumentHistoryEntryField class="com.biomatters.geneious.publicapi.documents.DocumentHistoryEntryFieldImplementation"><description fieldName="Imported from">/Users/bowfin/Geneious 2021.1 Data/temp/1626813108919/x/7/Clipboard Contents</description></DocumentHistoryEntryField></entryFields><entryFields><DocumentHistoryEntryField class="com.biomatters.geneious.publicapi.documents.DocumentHistoryEntryFieldImplementation"><com.biomatters.date fieldName="Saved">1626813124822</com.biomatters.date></DocumentHistoryEntryField><DocumentHistoryEntryField class="com.biomatters.geneious.publicapi.documents.DocumentHistoryEntryFieldImplementation"><com.biomatters.user fieldName="User">bowfin</com.biomatters.user></DocumentHistoryEntryField><DocumentHistoryEntryField class="com.biomatters.geneious.publicapi.documents.DocumentHistoryEntryFieldImplementation"><com.biomatters.geneiousVersion fieldName="Geneious Version">2021.1.1</com.biomatters.geneiousVersion></DocumentHistoryEntryField><DocumentHistoryEntryField class="com.biomatters.geneious.publicapi.documents.DocumentHistoryEntryFieldImplementation"><com.biomatters.autogeneratedEntry fieldName="" /></DocumentHistoryEntryField></entryFields><entryFields><DocumentHistoryEntryField class="com.biomatters.geneious.publicapi.documents.DocumentHistoryEntryFieldImplementation"><com.biomatters.date fieldName="Saved">1626813209716</com.biomatters.date></DocumentHistoryEntryField><DocumentHistoryEntryField class="com.biomatters.geneious.publicapi.documents.DocumentHistoryEntryFieldImplementation"><com.biomatters.user fieldName="User">bowfin</com.biomatters.user></DocumentHistoryEntryField><DocumentHistoryEntryField class="com.biomatters.geneious.publicapi.documents.DocumentHistoryEntryFieldImplementation"><com.biomatters.geneiousVersion fieldName="Geneious Version">2021.1.1</com.biomatters.geneiousVersion></DocumentHistoryEntryField><DocumentHistoryEntryField class="com.biomatters.geneious.publicapi.documents.DocumentHistoryEntryFieldImplementation"><com.biomatters.autogeneratedEntry fieldName="" /></DocumentHistoryEntryField></entryFields></DocumentHistory></additionalXml></geneiousDocument>
<geneiousDocument class="com.biomatters.geneious.publicapi.implementations.sequence.DefaultNucleotideSequence" version="1.3-11" revisionNumber="8" geneiousVersion="2021.2.2" geneiousVersionMinimum="7.1" PluginDocument_FormatLastChanged="7.1" PluginDocument_FormatLastExtended="7.1" PluginDocument_OldestVersionSerializableTo="6.0" isReferenceOnly="true"><hiddenFields><descendant_operation_record_documents type="list"><descendant_operation_record_documents type="int">0</descendant_operation_record_documents></descendant_operation_record_documents><cache_urn type="urn">urn:local:.:25-doampi3</cache_urn><nucleotideSequenceWithQualityCount type="int">0</nucleotideSequenceWithQualityCount><description>dna:primary_assembly primary_assembly:Xenopus_tropicalis_v9.1:5:58567079:58567439:1</description><override_cache_name>Xenopus tropicalis 5</override_cache_name><cache_plugin_document_urn></cache_plugin_document_urn><weak_referenced_documents type="list"><weak_referenced_documents type="int">0</weak_referenced_documents></weak_referenced_documents><cache_name>5</cache_name><override_modified_date type="date">1626824573314</override_modified_date><cache_created type="date">1626824556465</cache_created><referenced_documents type="list"><referenced_documents>urn:local:.:l-doampi1@0</referenced_documents></referenced_documents><trimmedSequencesCount type="int">0</trimmedSequencesCount></hiddenFields><fields><document_size type="bytes">644</document_size><molType>DNA</molType><sequence_length type="int">361</sequence_length><topology>linear</topology><roughTm type="double">82.49113573407202</roughTm><sequence_residues>TATCTGCCACCCAAAACGCAATGCAGATACCATGGCACAAGTCAGTATTTCACTTCAATAAATACTGAATTAGCCATTATAATGAGCAGTTCCAGCATTGTGTGAGCTACAAATTTATTTATATTTACTTTCCTGACCAAGTATGAAAAATATAATACAGCAGTTACTAACTGCCTATAAATCACATACCAGAAGCTGTGATCAAGATACACTATTTAAACAAGTTAGAGAATGATGACTGACCAGATCATGGATGTTGTTCTCATCTTCAAAGTCAGCAAATAGCCCACTTTTTTCCAGCAGTCTGTCCAGGTTAGCACCAACCCGAGAAAAGCAAATTAAGAGAGAGAAAAATAGTGCA</sequence_residues><gcPercent decimalPlacesDisplayed="1" type="percent">36.56509695290859</gcPercent><modified_date type="date">1626824556465</modified_date><field code="Molecular Weight (kDa)" type="double">111.34462000000008</field></fields><notes><note code="importedFrom" type="note"><path>/Users/bowfin/Geneious 2021.1 Data/temp/1626813108919/x/249</path><filename>Clipboard Contents 13</filename></note></notes><displayableFields><value class="com.biomatters.core.documents.Field"><field><name>Description</name><description>A description of the sequence</description><code>description</code><editable>true</editable><type>java.lang.String</type><constraints /></field></value><value class="com.biomatters.core.documents.Field"><field><name>Molecular Weight (kDa)</name><description>Molecular Weight (kDa, single strand if DNA)</description><code>Molecular Weight (kDa)</code><neverEditable>true</neverEditable><versionIntroduced>2021.0.0</versionIntroduced><type>java.lang.Double</type><constraints /></field></value><value class="com.biomatters.core.documents.Field"><field><name>Rough Temperature (°C)</name><description>Rough Melting Temperature (°C)</description><code>roughTm</code><visible>false</visible><neverEditable>true</neverEditable><versionIntroduced>2021.0.0</versionIntroduced><type>java.lang.Double</type><constraints /></field></value></displayableFields><originalElement><XMLSerialisableRootElement charSequenceValidated="true"><created type="date">1626824556465</created><name>5</name><description>dna:primary_assembly primary_assembly:Xenopus_tropicalis_v9.1:5:58567079:58567439:1</description><charSequence>TATCTGCCACCCAAAACGCAATGCAGATACCATGGCACAAGTCAGTATTTCACTTCAATAAATACTGAATTAGCCATTATAATGAGCAGTTCCAGCATTGTGTGAGCTACAAATTTATTTATATTTACTTTCCTGACCAAGTATGAAAAATATAATACAGCAGTTACTAACTGCCTATAAATCACATACCAGAAGCTGTGATCAAGATACACTATTTAAACAAGTTAGAGAATGATGACTGACCAGATCATGGATGTTGTTCTCATCTTCAAAGTCAGCAAATAGCCCACTTTTTTCCAGCAGTCTGTCCAGGTTAGCACCAACCCGAGAAAAGCAAATTAAGAGAGAGAAAAATAGTGCA</charSequence></XMLSerialisableRootElement></originalElement><additionalXml perUser="true" /><additionalXml perUser="false"><sequenceViewOptions geneiousVersion="2021.2.2" additionalXmlKey="sequenceViewOptions"><SequenceViewerState><zoom isMinimumZoom="true">1.0</zoom><SequenceViewerSelectionState tmForSelection="-1.0"><selectedRegions><element class="com.biomatters.plugins.sequenceviewer.selection.SelectedRegion"><SelectedRegion><residues><XMLSerialisableRootElement><from>300</from><to>300</to></XMLSerialisableRootElement></residues><sequences><XMLSerialisableRootElement><from>0</from><to>1</to></XMLSerialisableRootElement></sequences></SelectedRegion></element></selectedRegions></SequenceViewerSelectionState><SequenceViewerLocation><sequenceNumber>0</sequenceNumber><residueNumber>199</residueNumber><xOffset>1</xOffset><yOffset>-5</yOffset></SequenceViewerLocation></SequenceViewerState><translation><option name="frame">Frame1</option><option name="relativeTo">sequence</option></translation><liveAnnotators><option name="com.biomatters.plugins.featureFinder.FeatureFinder_NUCLEOTIDEOn">false</option><option name="ORF_Annotation_GeneratorOn">false</option></liveAnnotators><restrictionSites><childOption name="com.biomatters.plugins.restrictionAnalysis.RestrictionSiteAnnotationGenerator"><childOption name="com.biomatters.plugins.restrictionAnalysis.RestrictionSiteAnnotationGenerator"><option name="excluded">(1, 361)</option><option name="grabExcludeRangeOption">[1,361)</option></childOption></childOption></restrictionSites></sequenceViewOptions><DocumentHistory geneiousVersion="2021.2.2" additionalXmlKey="DocumentHistory"><entryFields><DocumentHistoryEntryField class="com.biomatters.geneious.publicapi.documents.DocumentHistoryEntryFieldImplementation"><com.biomatters.date fieldName="Created">1626824556477</com.biomatters.date></DocumentHistoryEntryField><DocumentHistoryEntryField class="com.biomatters.geneious.publicapi.documents.DocumentHistoryEntryFieldImplementation"><com.biomatters.user fieldName="User">bowfin</com.biomatters.user></DocumentHistoryEntryField><DocumentHistoryEntryField class="com.biomatters.geneious.publicapi.documents.DocumentHistoryEntryFieldImplementation"><com.biomatters.geneiousVersion fieldName="Geneious Version">2021.1.1</com.biomatters.geneiousVersion></DocumentHistoryEntryField><DocumentHistoryEntryField class="com.biomatters.geneious.publicapi.documents.DocumentHistoryEntryFieldImplementation"><description fieldName="Imported from">/Users/bowfin/Geneious 2021.1 Data/temp/1626813108919/x/249/Clipboard Contents 13</description></DocumentHistoryEntryField></entryFields><entryFields><DocumentHistoryEntryField class="com.biomatters.geneious.publicapi.documents.DocumentHistoryEntryFieldImplementation"><com.biomatters.date fieldName="Saved">1626824573315</com.biomatters.date></DocumentHistoryEntryField><DocumentHistoryEntryField class="com.biomatters.geneious.publicapi.documents.DocumentHistoryEntryFieldImplementation"><com.biomatters.user fieldName="User">bowfin</com.biomatters.user></DocumentHistoryEntryField><DocumentHistoryEntryField class="com.biomatters.geneious.publicapi.documents.DocumentHistoryEntryFieldImplementation"><com.biomatters.geneiousVersion fieldName="Geneious Version">2021.1.1</com.biomatters.geneiousVersion></DocumentHistoryEntryField><DocumentHistoryEntryField class="com.biomatters.geneious.publicapi.documents.DocumentHistoryEntryFieldImplementation"><com.biomatters.autogeneratedEntry fieldName="" /></DocumentHistoryEntryField></entryFields></DocumentHistory></additionalXml></geneiousDocument>
<geneiousDocument class="com.biomatters.geneious.publicapi.implementations.sequence.DefaultNucleotideSequence" version="1.3-11" revisionNumber="6" pluginDocumentRevisionNumber="1" geneiousVersion="2021.2.2" geneiousVersionMinimum="7.1" PluginDocument_FormatLastChanged="7.1" PluginDocument_FormatLastExtended="8.1" PluginDocument_OldestVersionSerializableTo="6.0" isReferenceOnly="true"><hiddenFields><descendant_operation_record_documents type="list"><descendant_operation_record_documents type="int">0</descendant_operation_record_documents></descendant_operation_record_documents><cache_urn type="urn">urn:local:.:29-doampi3</cache_urn><nucleotideSequenceWithQualityCount type="int">0</nucleotideSequenceWithQualityCount><description>Ambystoma mexicanum strain DD151 chromosome 4q, whole genome shotgun sequence</description><override_cache_name>Axolotl chr4q (reversed)</override_cache_name><cache_plugin_document_urn></cache_plugin_document_urn><weak_referenced_documents type="list"><weak_referenced_documents type="int">0</weak_referenced_documents></weak_referenced_documents><override_description>Ambystoma mexicanum strain DD151 chromosome 4q, whole genome shotgun sequence CM010934.2:170294282-170294810</override_description><cache_name>gb|CM010934.2|:170294282-170294810 (reversed)</cache_name><override_modified_date type="date">1627561472283</override_modified_date><cache_created type="date">1627561412032</cache_created><referenced_documents type="list"><referenced_documents>urn:local:.:l-doampi1@0</referenced_documents></referenced_documents><trimmedSequencesCount type="int">0</trimmedSequencesCount></hiddenFields><fields><document_size type="bytes">1364</document_size><molType>DNA</molType><sequence_length type="int">529</sequence_length><topology>linear</topology><roughTm type="double">87.13742911153119</roughTm><sequence_residues>CAGCAAGTCCAGTACCCCATACATATCCCCATCCACGTGCAACTTTCTCGTAGCAAAACTAAGTGCCATTTTATCTTTACTGTGGCAATATCCCTTTTTTTTTTTAAAGAAAACATAATTTAACATAATTTAAAGACAATATGGTCCCGCTGAAACCCATTCATTAGCATCTAGCACACACACCGCAACAGACCACACTCGATTACTGACCAGATTATGGACACTGTTCTCGTCTTCAAAGTCTGCAAAGAGGCTGTTTTTCTCCAGCAGCCTGCGCCAGCATCGCACCAAACCGAGAAAAACAAATGCAGGAGAAAGCAGTCAGGCTCGGGCATGCAGAGTACACAGCAGCTGGCCGTTTGATGGCCTTCAATGTATATACCCTCCACTCTCACTTTGTTTGTCTCAGTGACCGCATTTCATTCGGGGGCTGGTGGGCTCGAGCCACATGGCACACTTAATTCACATGTGCGCACACCATTGCGAAGATACACAACCAT</sequence_residues><gcPercent decimalPlacesDisplayed="1" type="percent">46.502835538752365</gcPercent><modified_date type="date">1627561412032</modified_date><field code="Molecular Weight (kDa)" type="double">162.75951999999953</field></fields><notes><note code="importedFrom" type="note"><path>/Users/bowfin/Downloads</path><filename>CM010934.2[170294282..170294810].fa</filename></note></notes><displayableFields><value class="com.biomatters.core.documents.Field"><field><name>Description</name><description>A description of the sequence</description><code>description</code><editable>true</editable><type>java.lang.String</type><constraints /></field></value><value class="com.biomatters.core.documents.Field"><field><name>Molecular Weight (kDa)</name><description>Molecular Weight (kDa, single strand if DNA)</description><code>Molecular Weight (kDa)</code><neverEditable>true</neverEditable><versionIntroduced>2021.0.0</versionIntroduced><type>java.lang.Double</type><constraints /></field></value><value class="com.biomatters.core.documents.Field"><field><name>Rough Temperature (°C)</name><description>Rough Melting Temperature (°C)</description><code>roughTm</code><visible>false</visible><neverEditable>true</neverEditable><versionIntroduced>2021.0.0</versionIntroduced><type>java.lang.Double</type><constraints /></field></value></displayableFields><originalElement><XMLSerialisableRootElement cachedCountGC="246" cachedCountAT="283" charSequenceRevision="1" annotationsRevision="1" charSequenceValidated="true"><created type="date">1627561412032</created><name>gb|CM010934.2|:170294282-170294810 (reversed)</name><description>Ambystoma mexicanum strain DD151 chromosome 4q, whole genome shotgun sequence</description><sequenceAnnotations><annotation><description>Extracted region from gb|CM010934.2|:170294282-170294810</description><type>extracted region</type><intervals><interval><minimumIndex>1</minimumIndex><maximumIndex>529</maximumIndex><direction>leftToRight</direction></interval></intervals><qualifiers><qualifier><name>Extracted interval</name><value>1 &lt;- 529</value></qualifier></qualifiers></annotation></sequenceAnnotations><charSequence>CAGCAAGTCCAGTACCCCATACATATCCCCATCCACGTGCAACTTTCTCGTAGCAAAACTAAGTGCCATTTTATCTTTACTGTGGCAATATCCCTTTTTTTTTTTAAAGAAAACATAATTTAACATAATTTAAAGACAATATGGTCCCGCTGAAACCCATTCATTAGCATCTAGCACACACACCGCAACAGACCACACTCGATTACTGACCAGATTATGGACACTGTTCTCGTCTTCAAAGTCTGCAAAGAGGCTGTTTTTCTCCAGCAGCCTGCGCCAGCATCGCACCAAACCGAGAAAAACAAATGCAGGAGAAAGCAGTCAGGCTCGGGCATGCAGAGTACACAGCAGCTGGCCGTTTGATGGCCTTCAATGTATATACCCTCCACTCTCACTTTGTTTGTCTCAGTGACCGCATTTCATTCGGGGGCTGGTGGGCTCGAGCCACATGGCACACTTAATTCACATGTGCGCACACCATTGCGAAGATACACAACCATGCAGATGCGCACAAATTAGGGGGGGGGAT</charSequence></XMLSerialisableRootElement></originalElement><additionalXml perUser="true" /><additionalXml perUser="false"><sequenceViewOptions geneiousVersion="2021.2.2" additionalXmlKey="sequenceViewOptions"><SequenceViewerState><zoom isMinimumZoom="true">1.0</zoom><SequenceViewerSelectionState tmForSelection="-1.0"><selectedRegions /></SequenceViewerSelectionState><SequenceViewerLocation><sequenceNumber>0</sequenceNumber><residueNumber>332</residueNumber><xOffset>1</xOffset><yOffset>-32</yOffset></SequenceViewerLocation></SequenceViewerState><translation><option name="frame">Frame1</option><option name="relativeTo">sequence</option></translation><liveAnnotators><option name="com.biomatters.plugins.featureFinder.FeatureFinder_NUCLEOTIDEOn">false</option><option name="ORF_Annotation_GeneratorOn">false</option></liveAnnotators><restrictionSites><childOption name="com.biomatters.plugins.restrictionAnalysis.RestrictionSiteAnnotationGenerator"><childOption name="com.biomatters.plugins.restrictionAnalysis.RestrictionSiteAnnotationGenerator"><option name="excluded">(1, 529)</option><option name="grabExcludeRangeOption">[1,529)</option></childOption></childOption></restrictionSites></sequenceViewOptions><DocumentHistory geneiousVersion="2021.2.2" additionalXmlKey="DocumentHistory"><entryFields><DocumentHistoryEntryField class="com.biomatters.geneious.publicapi.documents.DocumentHistoryEntryFieldImplementation"><com.biomatters.date fieldName="Created">1627561419224</com.biomatters.date></DocumentHistoryEntryField><DocumentHistoryEntryField class="com.biomatters.geneious.publicapi.documents.DocumentHistoryEntryFieldImplementation"><com.biomatters.user fieldName="User">bowfin</com.biomatters.user></DocumentHistoryEntryField><DocumentHistoryEntryField class="com.biomatters.geneious.publicapi.documents.DocumentHistoryEntryFieldImplementation"><com.biomatters.geneiousVersion fieldName="Geneious Version">2021.2.2</com.biomatters.geneiousVersion></DocumentHistoryEntryField><DocumentHistoryEntryField class="com.biomatters.geneious.publicapi.documents.DocumentHistoryEntryFieldImplementation"><description fieldName="Imported from">/Users/bowfin/Downloads/CM010934.2[170294282..170294810].fa</description></DocumentHistoryEntryField></entryFields><entryFields><DocumentHistoryEntryField class="com.biomatters.geneious.publicapi.documents.DocumentHistoryEntryFieldImplementation"><com.biomatters.date fieldName="Saved">1627561434306</com.biomatters.date></DocumentHistoryEntryField><DocumentHistoryEntryField class="com.biomatters.geneious.publicapi.documents.DocumentHistoryEntryFieldImplementation"><com.biomatters.user fieldName="User">bowfin</com.biomatters.user></DocumentHistoryEntryField><DocumentHistoryEntryField class="com.biomatters.geneious.publicapi.documents.DocumentHistoryEntryFieldImplementation"><com.biomatters.geneiousVersion fieldName="Geneious Version">2021.2.2</com.biomatters.geneiousVersion></DocumentHistoryEntryField><DocumentHistoryEntryField class="com.biomatters.geneious.publicapi.documents.DocumentHistoryEntryFieldImplementation"><com.biomatters.autogeneratedEntry fieldName="" /></DocumentHistoryEntryField></entryFields><entryFields><DocumentHistoryEntryField class="com.biomatters.geneious.publicapi.documents.DocumentHistoryEntryFieldImplementation"><com.biomatters.date fieldName="Saved">1627561456018</com.biomatters.date></DocumentHistoryEntryField><DocumentHistoryEntryField class="com.biomatters.geneious.publicapi.documents.DocumentHistoryEntryFieldImplementation"><com.biomatters.user fieldName="User">bowfin</com.biomatters.user></DocumentHistoryEntryField><DocumentHistoryEntryField class="com.biomatters.geneious.publicapi.documents.DocumentHistoryEntryFieldImplementation"><com.biomatters.geneiousVersion fieldName="Geneious Version">2021.2.2</com.biomatters.geneiousVersion></DocumentHistoryEntryField><DocumentHistoryEntryField class="com.biomatters.geneious.publicapi.documents.DocumentHistoryEntryFieldImplementation"><com.biomatters.autogeneratedEntry fieldName="" /></DocumentHistoryEntryField></entryFields><entryFields><DocumentHistoryEntryField class="com.biomatters.geneious.publicapi.documents.DocumentHistoryEntryFieldImplementation"><com.biomatters.date fieldName="Saved">1627561472285</com.biomatters.date></DocumentHistoryEntryField><DocumentHistoryEntryField class="com.biomatters.geneious.publicapi.documents.DocumentHistoryEntryFieldImplementation"><com.biomatters.user fieldName="User">bowfin</com.biomatters.user></DocumentHistoryEntryField><DocumentHistoryEntryField class="com.biomatters.geneious.publicapi.documents.DocumentHistoryEntryFieldImplementation"><com.biomatters.geneiousVersion fieldName="Geneious Version">2021.2.2</com.biomatters.geneiousVersion></DocumentHistoryEntryField><DocumentHistoryEntryField class="com.biomatters.geneious.publicapi.documents.DocumentHistoryEntryFieldImplementation"><com.biomatters.autogeneratedEntry fieldName="" /></DocumentHistoryEntryField></entryFields></DocumentHistory></additionalXml></geneiousDocument>
<geneiousDocument class="com.biomatters.geneious.publicapi.implementations.sequence.DefaultNucleotideSequence" version="1.3-11" revisionNumber="9" geneiousVersion="2021.2.2" geneiousVersionMinimum="7.1" PluginDocument_FormatLastChanged="7.1" PluginDocument_FormatLastExtended="7.1" PluginDocument_OldestVersionSerializableTo="6.0" isReferenceOnly="true"><hiddenFields><descendant_operation_record_documents type="list"><descendant_operation_record_documents type="int">0</descendant_operation_record_documents></descendant_operation_record_documents><cache_urn type="urn">urn:local:.:28-doampi3</cache_urn><nucleotideSequenceWithQualityCount type="int">0</nucleotideSequenceWithQualityCount><description>dna:primary_assembly primary_assembly:ASM311381v1:QEPC01013103.1:106910:107558:1</description><override_cache_name>Tuatara QEPC01013103.1</override_cache_name><cache_plugin_document_urn></cache_plugin_document_urn><weak_referenced_documents type="list"><weak_referenced_documents type="int">0</weak_referenced_documents></weak_referenced_documents><cache_name>QEPC01013103.1</cache_name><override_modified_date type="date">1626823870514</override_modified_date><cache_created type="date">1626823857513</cache_created><referenced_documents type="list"><referenced_documents>urn:local:.:l-doampi1@0</referenced_documents></referenced_documents><trimmedSequencesCount type="int">0</trimmedSequencesCount></hiddenFields><fields><document_size type="bytes">942</document_size><molType>DNA</molType><sequence_length type="int">649</sequence_length><topology>linear</topology><roughTm type="double">84.97642526964562</roughTm><sequence_residues>AACACATTCTACCATTTGTAGTGAGATTCTTTTGCCTTTGTGAATTATTTACTAAACCTTATAGATGATAGAAGTGATTGCTTGACTACTAACCAGATCATGGGCACGCTGCACTTTTTCAGCTTCGGCAAACTGGTCATTTTGCTCCAGCAATCTGTTCCAGGTAGCACCAAACAGAGAAAAGTAAATTTAGAAGAAAGCAGGATGGATCATCACTTCTTAAACACACAGCAGATGTTGCTGTAGCGGCCTCAGCGCTCCTTTCCTGTCTGCTAGCCTCAGTGGGAATACACCATATTTGTGATACGTCTGACAGGAAGATAATGTCTAAAGTCCAGCAAGCTTTGTGAATAGACATGGATGCATCTGTATGGCTACACAAAGTATATAGCTTAGGGCAAATCCTGTCTCAAGCAATTCCATTGATGTTAGTGGAATTCCACCAAATACCAGGCTGGGCAGAACCAATGCTTATTTACACTTATGCCCCTTTACACCAC</sequence_residues><gcPercent decimalPlacesDisplayed="1" type="percent">40.67796610169491</gcPercent><modified_date type="date">1626823857513</modified_date><field code="Molecular Weight (kDa)" type="double">200.62550999999962</field></fields><notes><note code="importedFrom" type="note"><path>/Users/bowfin/Geneious 2021.1 Data/temp/1626813108919/x/237</path><filename>Clipboard Contents 12</filename></note></notes><displayableFields><value class="com.biomatters.core.documents.Field"><field><name>Description</name><description>A description of the sequence</description><code>description</code><editable>true</editable><type>java.lang.String</type><constraints /></field></value><value class="com.biomatters.core.documents.Field"><field><name>Molecular Weight (kDa)</name><description>Molecular Weight (kDa, single strand if DNA)</description><code>Molecular Weight (kDa)</code><neverEditable>true</neverEditable><versionIntroduced>2021.0.0</versionIntroduced><type>java.lang.Double</type><constraints /></field></value><value class="com.biomatters.core.documents.Field"><field><name>Rough Temperature (°C)</name><description>Rough Melting Temperature (°C)</description><code>roughTm</code><visible>false</visible><neverEditable>true</neverEditable><versionIntroduced>2021.0.0</versionIntroduced><type>java.lang.Double</type><constraints /></field></value></displayableFields><originalElement><XMLSerialisableRootElement charSequenceValidated="true"><created type="date">1626823857513</created><name>QEPC01013103.1</name><description>dna:primary_assembly primary_assembly:ASM311381v1:QEPC01013103.1:106910:107558:1</description><charSequence>AACACATTCTACCATTTGTAGTGAGATTCTTTTGCCTTTGTGAATTATTTACTAAACCTTATAGATGATAGAAGTGATTGCTTGACTACTAACCAGATCATGGGCACGCTGCACTTTTTCAGCTTCGGCAAACTGGTCATTTTGCTCCAGCAATCTGTTCCAGGTAGCACCAAACAGAGAAAAGTAAATTTAGAAGAAAGCAGGATGGATCATCACTTCTTAAACACACAGCAGATGTTGCTGTAGCGGCCTCAGCGCTCCTTTCCTGTCTGCTAGCCTCAGTGGGAATACACCATATTTGTGATACGTCTGACAGGAAGATAATGTCTAAAGTCCAGCAAGCTTTGTGAATAGACATGGATGCATCTGTATGGCTACACAAAGTATATAGCTTAGGGCAAATCCTGTCTCAAGCAATTCCATTGATGTTAGTGGAATTCCACCAAATACCAGGCTGGGCAGAACCAATGCTTATTTACACTTATGCCCCTTTACACCACACTGGCAGTGTAAATGAGTGTGAGGTGGATTCCTCTACAATGCCAAAATGGTGCGAGTGAATGACTAAAAGTAGTGTGAGAATCTGGTCCTCGATGGCTAATGTATTTTTGTATGTTTTAATCCAATTTTATATGTAATAAAGGATGGT</charSequence></XMLSerialisableRootElement></originalElement><additionalXml perUser="true" /><additionalXml perUser="false"><sequenceViewOptions geneiousVersion="2021.2.2" additionalXmlKey="sequenceViewOptions"><SequenceViewerState><zoom isMinimumZoom="true">1.0</zoom><SequenceViewerSelectionState tmForSelection="-1.0"><selectedRegions /></SequenceViewerSelectionState><SequenceViewerLocation><sequenceNumber>0</sequenceNumber><residueNumber>332</residueNumber><xOffset>1</xOffset><yOffset>-5</yOffset></SequenceViewerLocation></SequenceViewerState><translation><option name="frame">Frame1</option><option name="relativeTo">sequence</option></translation><liveAnnotators><option name="com.biomatters.plugins.featureFinder.FeatureFinder_NUCLEOTIDEOn">false</option><option name="ORF_Annotation_GeneratorOn">false</option></liveAnnotators><restrictionSites><childOption name="com.biomatters.plugins.restrictionAnalysis.RestrictionSiteAnnotationGenerator"><childOption name="com.biomatters.plugins.restrictionAnalysis.RestrictionSiteAnnotationGenerator"><option name="excluded">(1, 649)</option><option name="grabExcludeRangeOption">[1,649)</option></childOption></childOption></restrictionSites></sequenceViewOptions><DocumentHistory geneiousVersion="2021.2.2" additionalXmlKey="DocumentHistory"><entryFields><DocumentHistoryEntryField class="com.biomatters.geneious.publicapi.documents.DocumentHistoryEntryFieldImplementation"><com.biomatters.date fieldName="Created">1626823857529</com.biomatters.date></DocumentHistoryEntryField><DocumentHistoryEntryField class="com.biomatters.geneious.publicapi.documents.DocumentHistoryEntryFieldImplementation"><com.biomatters.user fieldName="User">bowfin</com.biomatters.user></DocumentHistoryEntryField><DocumentHistoryEntryField class="com.biomatters.geneious.publicapi.documents.DocumentHistoryEntryFieldImplementation"><com.biomatters.geneiousVersion fieldName="Geneious Version">2021.1.1</com.biomatters.geneiousVersion></DocumentHistoryEntryField><DocumentHistoryEntryField class="com.biomatters.geneious.publicapi.documents.DocumentHistoryEntryFieldImplementation"><description fieldName="Imported from">/Users/bowfin/Geneious 2021.1 Data/temp/1626813108919/x/237/Clipboard Contents 12</description></DocumentHistoryEntryField></entryFields><entryFields><DocumentHistoryEntryField class="com.biomatters.geneious.publicapi.documents.DocumentHistoryEntryFieldImplementation"><com.biomatters.date fieldName="Saved">1626823870516</com.biomatters.date></DocumentHistoryEntryField><DocumentHistoryEntryField class="com.biomatters.geneious.publicapi.documents.DocumentHistoryEntryFieldImplementation"><com.biomatters.user fieldName="User">bowfin</com.biomatters.user></DocumentHistoryEntryField><DocumentHistoryEntryField class="com.biomatters.geneious.publicapi.documents.DocumentHistoryEntryFieldImplementation"><com.biomatters.geneiousVersion fieldName="Geneious Version">2021.1.1</com.biomatters.geneiousVersion></DocumentHistoryEntryField><DocumentHistoryEntryField class="com.biomatters.geneious.publicapi.documents.DocumentHistoryEntryFieldImplementation"><com.biomatters.autogeneratedEntry fieldName="" /></DocumentHistoryEntryField></entryFields></DocumentHistory></additionalXml></geneiousDocument>
<geneiousDocument class="com.biomatters.geneious.publicapi.implementations.sequence.DefaultNucleotideSequence" version="1.3-11" revisionNumber="16" pluginDocumentRevisionNumber="3" geneiousVersion="2021.2.2" geneiousVersionMinimum="7.1" PluginDocument_FormatLastChanged="7.1" PluginDocument_FormatLastExtended="8.1" PluginDocument_OldestVersionSerializableTo="6.0" isReferenceOnly="true"><hiddenFields><descendant_operation_record_documents type="list"><descendant_operation_record_documents type="int">0</descendant_operation_record_documents></descendant_operation_record_documents><cache_urn type="urn">urn:local:.:2a-doampi3</cache_urn><nucleotideSequenceWithQualityCount type="int">0</nucleotideSequenceWithQualityCount><description>dna:chromosome chromosome:GRCg6a:3:43028754:43029050:1</description><override_cache_name>Chicken 3 (reversed)</override_cache_name><cache_plugin_document_urn></cache_plugin_document_urn><weak_referenced_documents type="list"><weak_referenced_documents type="int">0</weak_referenced_documents></weak_referenced_documents><cache_name>chicken 3 (reversed)</cache_name><override_modified_date type="date">1627137056370</override_modified_date><cache_created type="date">1626820706293</cache_created><referenced_documents type="list"><referenced_documents>urn:local:.:l-doampi1@0</referenced_documents></referenced_documents><trimmedSequencesCount type="int">0</trimmedSequencesCount></hiddenFields><fields><document_size type="bytes">1059</document_size><molType>DNA</molType><sequence_length type="int">297</sequence_length><topology>linear</topology><roughTm type="double">83.81515151515151</roughTm><sequence_residues>CTTGGAAAAGCTGCTTTAGTCATGTCACCTTGCAAACCCTCCATTTAACAAACAAACAAACATGAAATCCACCAAACCCAGGCATAGACGAAAGCTCGTTCTTTGATTACCAACCAGATCATGGATGCTGCACTCATTTTCAACAGATGCAAACAGGTTGGTGTGTTCCAGACACCTGTTCCAGGTAACACCAAATAAAACAGGAACAGGACCTTATTTAATCATCAGAGGTTTGTGAACCTCTTCTGCTCCATCACTTGAGTACTCACTGATTAACTACTGTGAATAAAATCATCA</sequence_residues><gcPercent decimalPlacesDisplayed="1" type="percent">40.74074074074074</gcPercent><modified_date type="date">1626820706293</modified_date><field code="Molecular Weight (kDa)" type="double">91.3033799999999</field></fields><notes><note code="importedFrom" type="note"><path>/Users/bowfin/Geneious 2021.1 Data/temp/1626813108919/x/208</path><filename>Clipboard Contents 10</filename></note></notes><displayableFields><value class="com.biomatters.core.documents.Field"><field><name>Description</name><description>A description of the sequence</description><code>description</code><editable>true</editable><type>java.lang.String</type><constraints /></field></value><value class="com.biomatters.core.documents.Field"><field><name>Molecular Weight (kDa)</name><description>Molecular Weight (kDa, single strand if DNA)</description><code>Molecular Weight (kDa)</code><neverEditable>true</neverEditable><versionIntroduced>2021.0.0</versionIntroduced><type>java.lang.Double</type><constraints /></field></value><value class="com.biomatters.core.documents.Field"><field><name>Rough Temperature (°C)</name><description>Rough Melting Temperature (°C)</description><code>roughTm</code><visible>false</visible><neverEditable>true</neverEditable><versionIntroduced>2021.0.0</versionIntroduced><type>java.lang.Double</type><constraints /></field></value></displayableFields><originalElement><XMLSerialisableRootElement cachedCountGC="121" cachedCountAT="176" charSequenceRevision="3" annotationsRevision="3" charSequenceValidated="true"><created type="date">1626820706293</created><name>chicken 3 (reversed)</name><description>dna:chromosome chromosome:GRCg6a:3:43028754:43029050:1</description><sequenceAnnotations><annotation><description>Extracted region from chicken 3</description><type>extracted region</type><intervals><interval><minimumIndex>1</minimumIndex><maximumIndex>297</maximumIndex><direction>leftToRight</direction></interval></intervals><qualifiers><qualifier><name>Extracted interval</name><value>1 &lt;- 297</value></qualifier></qualifiers></annotation></sequenceAnnotations><charSequence>CTTGGAAAAGCTGCTTTAGTCATGTCACCTTGCAAACCCTCCATTTAACAAACAAACAAACATGAAATCCACCAAACCCAGGCATAGACGAAAGCTCGTTCTTTGATTACCAACCAGATCATGGATGCTGCACTCATTTTCAACAGATGCAAACAGGTTGGTGTGTTCCAGACACCTGTTCCAGGTAACACCAAATAAAACAGGAACAGGACCTTATTTAATCATCAGAGGTTTGTGAACCTCTTCTGCTCCATCACTTGAGTACTCACTGATTAACTACTGTGAATAAAATCATCA</charSequence></XMLSerialisableRootElement></originalElement><additionalXml perUser="true" /><additionalXml perUser="false"><sequenceViewOptions geneiousVersion="2021.2.2" additionalXmlKey="sequenceViewOptions"><SequenceViewerState><zoom isMinimumZoom="true">1.0</zoom><SequenceViewerSelectionState tmForSelection="-1.0"><selectedRegions><element class="com.biomatters.plugins.sequenceviewer.selection.SelectedRegion"><SelectedRegion><residues><XMLSerialisableRootElement><from>296</from><to>-1</to></XMLSerialisableRootElement></residues><sequences><XMLSerialisableRootElement><from>0</from><to>1</to></XMLSerialisableRootElement></sequences></SelectedRegion></element></selectedRegions></SequenceViewerSelectionState><SequenceViewerLocation><sequenceNumber>0</sequenceNumber><residueNumber>199</residueNumber><xOffset>1</xOffset><yOffset>-11</yOffset></SequenceViewerLocation></SequenceViewerState><translation><option name="frame">Frame1</option><option name="relativeTo">sequence</option></translation><liveAnnotators><option name="com.biomatters.plugins.featureFinder.FeatureFinder_NUCLEOTIDEOn">false</option><option name="ORF_Annotation_GeneratorOn">false</option></liveAnnotators><restrictionSites><childOption name="com.biomatters.plugins.restrictionAnalysis.RestrictionSiteAnnotationGenerator"><childOption name="com.biomatters.plugins.restrictionAnalysis.RestrictionSiteAnnotationGenerator"><option name="excluded">(1, 297)</option><option name="grabExcludeRangeOption">[1,297)</option></childOption></childOption></restrictionSites></sequenceViewOptions><DocumentHistory geneiousVersion="2021.2.2" additionalXmlKey="DocumentHistory"><entryFields><DocumentHistoryEntryField class="com.biomatters.geneious.publicapi.documents.DocumentHistoryEntryFieldImplementation"><com.biomatters.date fieldName="Created">1626820706304</com.biomatters.date></DocumentHistoryEntryField><DocumentHistoryEntryField class="com.biomatters.geneious.publicapi.documents.DocumentHistoryEntryFieldImplementation"><com.biomatters.user fieldName="User">bowfin</com.biomatters.user></DocumentHistoryEntryField><DocumentHistoryEntryField class="com.biomatters.geneious.publicapi.documents.DocumentHistoryEntryFieldImplementation"><com.biomatters.geneiousVersion fieldName="Geneious Version">2021.1.1</com.biomatters.geneiousVersion></DocumentHistoryEntryField><DocumentHistoryEntryField class="com.biomatters.geneious.publicapi.documents.DocumentHistoryEntryFieldImplementation"><description fieldName="Imported from">/Users/bowfin/Geneious 2021.1 Data/temp/1626813108919/x/208/Clipboard Contents 10</description></DocumentHistoryEntryField></entryFields><entryFields><DocumentHistoryEntryField class="com.biomatters.geneious.publicapi.documents.DocumentHistoryEntryFieldImplementation"><com.biomatters.date fieldName="Saved">1626820714120</com.biomatters.date></DocumentHistoryEntryField><DocumentHistoryEntryField class="com.biomatters.geneious.publicapi.documents.DocumentHistoryEntryFieldImplementation"><com.biomatters.user fieldName="User">bowfin</com.biomatters.user></DocumentHistoryEntryField><DocumentHistoryEntryField class="com.biomatters.geneious.publicapi.documents.DocumentHistoryEntryFieldImplementation"><com.biomatters.geneiousVersion fieldName="Geneious Version">2021.1.1</com.biomatters.geneiousVersion></DocumentHistoryEntryField><DocumentHistoryEntryField class="com.biomatters.geneious.publicapi.documents.DocumentHistoryEntryFieldImplementation"><com.biomatters.autogeneratedEntry fieldName="" /></DocumentHistoryEntryField></entryFields><entryFields><DocumentHistoryEntryField class="com.biomatters.geneious.publicapi.documents.DocumentHistoryEntryFieldImplementation"><com.biomatters.date fieldName="Saved">1626820774781</com.biomatters.date></DocumentHistoryEntryField><DocumentHistoryEntryField class="com.biomatters.geneious.publicapi.documents.DocumentHistoryEntryFieldImplementation"><com.biomatters.user fieldName="User">bowfin</com.biomatters.user></DocumentHistoryEntryField><DocumentHistoryEntryField class="com.biomatters.geneious.publicapi.documents.DocumentHistoryEntryFieldImplementation"><com.biomatters.geneiousVersion fieldName="Geneious Version">2021.1.1</com.biomatters.geneiousVersion></DocumentHistoryEntryField><DocumentHistoryEntryField class="com.biomatters.geneious.publicapi.documents.DocumentHistoryEntryFieldImplementation"><com.biomatters.autogeneratedEntry fieldName="" /></DocumentHistoryEntryField></entryFields><entryFields><DocumentHistoryEntryField class="com.biomatters.geneious.publicapi.documents.DocumentHistoryEntryFieldImplementation"><com.biomatters.date fieldName="Saved">1626820838933</com.biomatters.date></DocumentHistoryEntryField><DocumentHistoryEntryField class="com.biomatters.geneious.publicapi.documents.DocumentHistoryEntryFieldImplementation"><com.biomatters.user fieldName="User">bowfin</com.biomatters.user></DocumentHistoryEntryField><DocumentHistoryEntryField class="com.biomatters.geneious.publicapi.documents.DocumentHistoryEntryFieldImplementation"><com.biomatters.geneiousVersion fieldName="Geneious Version">2021.1.1</com.biomatters.geneiousVersion></DocumentHistoryEntryField><DocumentHistoryEntryField class="com.biomatters.geneious.publicapi.documents.DocumentHistoryEntryFieldImplementation"><com.biomatters.autogeneratedEntry fieldName="" /></DocumentHistoryEntryField></entryFields><entryFields><DocumentHistoryEntryField class="com.biomatters.geneious.publicapi.documents.DocumentHistoryEntryFieldImplementation"><com.biomatters.date fieldName="Saved">1626820860886</com.biomatters.date></DocumentHistoryEntryField><DocumentHistoryEntryField class="com.biomatters.geneious.publicapi.documents.DocumentHistoryEntryFieldImplementation"><com.biomatters.user fieldName="User">bowfin</com.biomatters.user></DocumentHistoryEntryField><DocumentHistoryEntryField class="com.biomatters.geneious.publicapi.documents.DocumentHistoryEntryFieldImplementation"><com.biomatters.geneiousVersion fieldName="Geneious Version">2021.1.1</com.biomatters.geneiousVersion></DocumentHistoryEntryField><DocumentHistoryEntryField class="com.biomatters.geneious.publicapi.documents.DocumentHistoryEntryFieldImplementation"><com.biomatters.autogeneratedEntry fieldName="" /></DocumentHistoryEntryField></entryFields><entryFields><DocumentHistoryEntryField class="com.biomatters.geneious.publicapi.documents.DocumentHistoryEntryFieldImplementation"><com.biomatters.date fieldName="Saved">1627137056373</com.biomatters.date></DocumentHistoryEntryField><DocumentHistoryEntryField class="com.biomatters.geneious.publicapi.documents.DocumentHistoryEntryFieldImplementation"><com.biomatters.user fieldName="User">bowfin</com.biomatters.user></DocumentHistoryEntryField><DocumentHistoryEntryField class="com.biomatters.geneious.publicapi.documents.DocumentHistoryEntryFieldImplementation"><com.biomatters.geneiousVersion fieldName="Geneious Version">2021.1.1</com.biomatters.geneiousVersion></DocumentHistoryEntryField><DocumentHistoryEntryField class="com.biomatters.geneious.publicapi.documents.DocumentHistoryEntryFieldImplementation"><com.biomatters.autogeneratedEntry fieldName="" /></DocumentHistoryEntryField></entryFields></DocumentHistory></additionalXml></geneiousDocument>
<geneiousDocument class="com.biomatters.geneious.publicapi.implementations.sequence.DefaultNucleotideSequence" version="1.3-11" revisionNumber="11" pluginDocumentRevisionNumber="1" geneiousVersion="2021.2.2" geneiousVersionMinimum="7.1" PluginDocument_FormatLastChanged="7.1" PluginDocument_FormatLastExtended="8.1" PluginDocument_OldestVersionSerializableTo="6.0" isReferenceOnly="true"><hiddenFields><descendant_operation_record_documents type="list"><descendant_operation_record_documents type="int">0</descendant_operation_record_documents></descendant_operation_record_documents><cache_urn type="urn">urn:local:.:2n-doampi4</cache_urn><nucleotideSequenceWithQualityCount type="int">0</nucleotideSequenceWithQualityCount><description>dna:primary_assembly primary_assembly:CroPor_comp1:MDVP01000061.1:106971457:106972101:1</description><override_cache_name>Australian crocodile MDVP01000061.1 (reversed)</override_cache_name><cache_plugin_document_urn></cache_plugin_document_urn><weak_referenced_documents type="list"><weak_referenced_documents type="int">0</weak_referenced_documents></weak_referenced_documents><cache_name>Australian crocodile MDVP01000061.1 (reversed)</cache_name><override_modified_date type="date">1626822759895</override_modified_date><cache_created type="date">1626822745544</cache_created><referenced_documents type="list"><referenced_documents>urn:local:.:l-doampi1@0</referenced_documents></referenced_documents><trimmedSequencesCount type="int">0</trimmedSequencesCount></hiddenFields><fields><document_size type="bytes">1492</document_size><molType>DNA</molType><sequence_length type="int">645</sequence_length><topology>linear</topology><roughTm type="double">85.07364341085271</roughTm><sequence_residues>TTTAAGGCTGGGGCATTTCGTGTTACTGCTCTAAAACCTGTTTTTAGGCACTTCTTACATTTCAAAAGGTACTCTGTACTCACTGCTGTCTTAAAAATCAGGCCATTTATTTCTCTGCCTAAAACTCTGATCTCACCTTTAAAAAAATTCTTAAACAAAACATCCTAGACCTATAACACTTGTAGGGACTATGCACCCCCCAAAAGAGCTTTAGCTATGACTTTGCTTTGGGGAGGTAGTTACTAAAAAGCAGAGGGCAGAGATGATAGCAGTGATTGCTCAGTCACTAACCAGATCACAGACATCATACTGTTGTTCAGTCATTGCAAACTGGCCATTTTTCTCCAGCAGCCTGTTCCAGGTCGCACCAAACAGAGAAAAGTAAATTTAGAAAAAAGGAGGAAAGATCGTCATTCTTTGCATATACAGCAGATGTTACCTTAATTGCCCAAATAGTGTTCTTTGACAGTGTCCTCTGGCCATTTCCACTTAAAAATACA</sequence_residues><gcPercent decimalPlacesDisplayed="1" type="percent">40.93023255813954</gcPercent><modified_date type="date">1626822745544</modified_date><field code="Molecular Weight (kDa)" type="double">198.53705999999974</field></fields><notes><note code="importedFrom" type="note"><path>/Users/bowfin/Geneious 2021.1 Data/temp/1626813108919/x/225</path><filename>Clipboard Contents 11</filename></note></notes><displayableFields><value class="com.biomatters.core.documents.Field"><field><name>Description</name><description>A description of the sequence</description><code>description</code><editable>true</editable><type>java.lang.String</type><constraints /></field></value><value class="com.biomatters.core.documents.Field"><field><name>Molecular Weight (kDa)</name><description>Molecular Weight (kDa, single strand if DNA)</description><code>Molecular Weight (kDa)</code><neverEditable>true</neverEditable><versionIntroduced>2021.0.0</versionIntroduced><type>java.lang.Double</type><constraints /></field></value><value class="com.biomatters.core.documents.Field"><field><name>Rough Temperature (°C)</name><description>Rough Melting Temperature (°C)</description><code>roughTm</code><visible>false</visible><neverEditable>true</neverEditable><versionIntroduced>2021.0.0</versionIntroduced><type>java.lang.Double</type><constraints /></field></value></displayableFields><originalElement><XMLSerialisableRootElement cachedCountGC="264" cachedCountAT="381" charSequenceRevision="1" annotationsRevision="1" charSequenceValidated="true"><created type="date">1626822745544</created><name>Australian crocodile MDVP01000061.1 (reversed)</name><description>dna:primary_assembly primary_assembly:CroPor_comp1:MDVP01000061.1:106971457:106972101:1</description><sequenceAnnotations><annotation><description>Extracted region from Australian crocodile MDVP01000061.1</description><type>extracted region</type><intervals><interval><minimumIndex>1</minimumIndex><maximumIndex>645</maximumIndex><direction>leftToRight</direction></interval></intervals><qualifiers><qualifier><name>Extracted interval</name><value>1 &lt;- 645</value></qualifier></qualifiers></annotation></sequenceAnnotations><charSequence>TTTAAGGCTGGGGCATTTCGTGTTACTGCTCTAAAACCTGTTTTTAGGCACTTCTTACATTTCAAAAGGTACTCTGTACTCACTGCTGTCTTAAAAATCAGGCCATTTATTTCTCTGCCTAAAACTCTGATCTCACCTTTAAAAAAATTCTTAAACAAAACATCCTAGACCTATAACACTTGTAGGGACTATGCACCCCCCAAAAGAGCTTTAGCTATGACTTTGCTTTGGGGAGGTAGTTACTAAAAAGCAGAGGGCAGAGATGATAGCAGTGATTGCTCAGTCACTAACCAGATCACAGACATCATACTGTTGTTCAGTCATTGCAAACTGGCCATTTTTCTCCAGCAGCCTGTTCCAGGTCGCACCAAACAGAGAAAAGTAAATTTAGAAAAAAGGAGGAAAGATCGTCATTCTTTGCATATACAGCAGATGTTACCTTAATTGCCCAAATAGTGTTCTTTGACAGTGTCCTCTGGCCATTTCCACTTAAAAATACAGCACCCCTCCTGTCGAGCTGTCAAACTGCCCTGATAAACAGAGTCTATTGTGCAGTGTGCAAGATAGTGAGGGCACCGCAATACTAAAGTTATACTTTATGTAAAGCTCTACCCACAGCTATTTCTTCTGTCACTCCCTTCTAAC</charSequence></XMLSerialisableRootElement></originalElement><additionalXml perUser="true" /><additionalXml perUser="false"><sequenceViewOptions geneiousVersion="2021.2.2" additionalXmlKey="sequenceViewOptions"><SequenceViewerState><zoom isMinimumZoom="true">1.0</zoom><SequenceViewerSelectionState tmForSelection="-1.0"><selectedRegions /></SequenceViewerSelectionState><SequenceViewerLocation><sequenceNumber>0</sequenceNumber><residueNumber>332</residueNumber><xOffset>1</xOffset><yOffset>-11</yOffset></SequenceViewerLocation></SequenceViewerState><translation><option name="frame">Frame1</option><option name="relativeTo">sequence</option></translation><liveAnnotators><option name="com.biomatters.plugins.featureFinder.FeatureFinder_NUCLEOTIDEOn">false</option><option name="ORF_Annotation_GeneratorOn">false</option></liveAnnotators><restrictionSites><childOption name="com.biomatters.plugins.restrictionAnalysis.RestrictionSiteAnnotationGenerator"><childOption name="com.biomatters.plugins.restrictionAnalysis.RestrictionSiteAnnotationGenerator"><option name="excluded">(1, 645)</option><option name="grabExcludeRangeOption">[1,645)</option></childOption></childOption></restrictionSites></sequenceViewOptions><DocumentHistory geneiousVersion="2021.2.2" additionalXmlKey="DocumentHistory"><entryFields><DocumentHistoryEntryField class="com.biomatters.geneious.publicapi.documents.DocumentHistoryEntryFieldImplementation"><com.biomatters.date fieldName="Created">1626822745555</com.biomatters.date></DocumentHistoryEntryField><DocumentHistoryEntryField class="com.biomatters.geneious.publicapi.documents.DocumentHistoryEntryFieldImplementation"><com.biomatters.user fieldName="User">bowfin</com.biomatters.user></DocumentHistoryEntryField><DocumentHistoryEntryField class="com.biomatters.geneious.publicapi.documents.DocumentHistoryEntryFieldImplementation"><com.biomatters.geneiousVersion fieldName="Geneious Version">2021.1.1</com.biomatters.geneiousVersion></DocumentHistoryEntryField><DocumentHistoryEntryField class="com.biomatters.geneious.publicapi.documents.DocumentHistoryEntryFieldImplementation"><description fieldName="Imported from">/Users/bowfin/Geneious 2021.1 Data/temp/1626813108919/x/225/Clipboard Contents 11</description></DocumentHistoryEntryField></entryFields><entryFields><DocumentHistoryEntryField class="com.biomatters.geneious.publicapi.documents.DocumentHistoryEntryFieldImplementation"><com.biomatters.date fieldName="Saved">1626822755711</com.biomatters.date></DocumentHistoryEntryField><DocumentHistoryEntryField class="com.biomatters.geneious.publicapi.documents.DocumentHistoryEntryFieldImplementation"><com.biomatters.user fieldName="User">bowfin</com.biomatters.user></DocumentHistoryEntryField><DocumentHistoryEntryField class="com.biomatters.geneious.publicapi.documents.DocumentHistoryEntryFieldImplementation"><com.biomatters.geneiousVersion fieldName="Geneious Version">2021.1.1</com.biomatters.geneiousVersion></DocumentHistoryEntryField><DocumentHistoryEntryField class="com.biomatters.geneious.publicapi.documents.DocumentHistoryEntryFieldImplementation"><com.biomatters.autogeneratedEntry fieldName="" /></DocumentHistoryEntryField></entryFields><entryFields><DocumentHistoryEntryField class="com.biomatters.geneious.publicapi.documents.DocumentHistoryEntryFieldImplementation"><com.biomatters.date fieldName="Saved">1626822759897</com.biomatters.date></DocumentHistoryEntryField><DocumentHistoryEntryField class="com.biomatters.geneious.publicapi.documents.DocumentHistoryEntryFieldImplementation"><com.biomatters.user fieldName="User">bowfin</com.biomatters.user></DocumentHistoryEntryField><DocumentHistoryEntryField class="com.biomatters.geneious.publicapi.documents.DocumentHistoryEntryFieldImplementation"><com.biomatters.geneiousVersion fieldName="Geneious Version">2021.1.1</com.biomatters.geneiousVersion></DocumentHistoryEntryField><DocumentHistoryEntryField class="com.biomatters.geneious.publicapi.documents.DocumentHistoryEntryFieldImplementation"><com.biomatters.autogeneratedEntry fieldName="" /></DocumentHistoryEntryField></entryFields></DocumentHistory></additionalXml></geneiousDocument>
<geneiousDocument class="com.biomatters.geneious.publicapi.implementations.sequence.DefaultNucleotideSequence" version="1.3-11" revisionNumber="13" pluginDocumentRevisionNumber="1" geneiousVersion="2021.2.2" geneiousVersionMinimum="7.1" PluginDocument_FormatLastChanged="7.1" PluginDocument_FormatLastExtended="8.1" PluginDocument_OldestVersionSerializableTo="6.0" isReferenceOnly="true"><hiddenFields><descendant_operation_record_documents type="list"><descendant_operation_record_documents type="int">0</descendant_operation_record_documents></descendant_operation_record_documents><cache_urn type="urn">urn:local:.:2f-doampi4</cache_urn><nucleotideSequenceWithQualityCount type="int">0</nucleotideSequenceWithQualityCount><description>dna:primary_assembly primary_assembly:TS10Xv2-PRI:ULFQ01000071.1:1198505:1198850:1</description><override_cache_name>Tiger Snake ULFQ01000071.1 (reversed)</override_cache_name><cache_plugin_document_urn></cache_plugin_document_urn><weak_referenced_documents type="list"><weak_referenced_documents type="int">0</weak_referenced_documents></weak_referenced_documents><cache_name>Tiger Snake ULFQ01000071.1 (reversed)</cache_name><override_modified_date type="date">1626820626797</override_modified_date><cache_created type="date">1626820577803</cache_created><referenced_documents type="list"><referenced_documents>urn:local:.:l-doampi1@0</referenced_documents></referenced_documents><trimmedSequencesCount type="int">0</trimmedSequencesCount></hiddenFields><fields><document_size type="bytes">1170</document_size><molType>DNA</molType><sequence_length type="int">346</sequence_length><topology>linear</topology><roughTm type="double">82.1150289017341</roughTm><sequence_residues>TACAATATGGCCACAGGAAACATGTAAATGTACATCTTAACACAGAGAGAATAAGATTGATACTAACCAGATCATGGACACTTTGCCCTTTCCTGATATCTGAAAACTGACCACTTTGCTTTAGGAGCCTATTCCAACAGTAATCAAAAACAAAACAAATTAAGAATAGAAACAGCTAGTATCTCCTTAAAGGACAAGACACTTCCTAACTTCCTTCAGTAGCAATTCTTCCAGGAAAATAAGACCACCAAATATTGCTGTCAGTACATTCGAAACTGGCCAAGAATCTCAGTGTCATCTGTATAAGGTACTTCTACACATTTTTTAAAAATAACTCTTTGGCATC</sequence_residues><gcPercent decimalPlacesDisplayed="1" type="percent">35.83815028901734</gcPercent><modified_date type="date">1626820577803</modified_date><field code="Molecular Weight (kDa)" type="double">106.50546999999995</field></fields><notes><note code="importedFrom" type="note"><path>/Users/bowfin/Geneious 2021.1 Data/temp/1626813108919/x/198</path><filename>Clipboard Contents 9</filename></note></notes><displayableFields><value class="com.biomatters.core.documents.Field"><field><name>Description</name><description>A description of the sequence</description><code>description</code><editable>true</editable><type>java.lang.String</type><constraints /></field></value><value class="com.biomatters.core.documents.Field"><field><name>Molecular Weight (kDa)</name><description>Molecular Weight (kDa, single strand if DNA)</description><code>Molecular Weight (kDa)</code><neverEditable>true</neverEditable><versionIntroduced>2021.0.0</versionIntroduced><type>java.lang.Double</type><constraints /></field></value><value class="com.biomatters.core.documents.Field"><field><name>Rough Temperature (°C)</name><description>Rough Melting Temperature (°C)</description><code>roughTm</code><visible>false</visible><neverEditable>true</neverEditable><versionIntroduced>2021.0.0</versionIntroduced><type>java.lang.Double</type><constraints /></field></value></displayableFields><originalElement><XMLSerialisableRootElement cachedCountGC="124" cachedCountAT="222" charSequenceRevision="1" annotationsRevision="1" charSequenceValidated="true"><created type="date">1626820577803</created><name>Tiger Snake ULFQ01000071.1 (reversed)</name><description>dna:primary_assembly primary_assembly:TS10Xv2-PRI:ULFQ01000071.1:1198505:1198850:1</description><sequenceAnnotations><annotation><description>Extracted region from Tiger Snake ULFQ01000071.1</description><type>extracted region</type><intervals><interval><minimumIndex>1</minimumIndex><maximumIndex>346</maximumIndex><direction>leftToRight</direction></interval></intervals><qualifiers><qualifier><name>Extracted interval</name><value>1 &lt;- 346</value></qualifier></qualifiers></annotation></sequenceAnnotations><charSequence>TACAATATGGCCACAGGAAACATGTAAATGTACATCTTAACACAGAGAGAATAAGATTGATACTAACCAGATCATGGACACTTTGCCCTTTCCTGATATCTGAAAACTGACCACTTTGCTTTAGGAGCCTATTCCAACAGTAATCAAAAACAAAACAAATTAAGAATAGAAACAGCTAGTATCTCCTTAAAGGACAAGACACTTCCTAACTTCCTTCAGTAGCAATTCTTCCAGGAAAATAAGACCACCAAATATTGCTGTCAGTACATTCGAAACTGGCCAAGAATCTCAGTGTCATCTGTATAAGGTACTTCTACACATTTTTTAAAAATAACTCTTTGGCATC</charSequence></XMLSerialisableRootElement></originalElement><additionalXml perUser="true" /><additionalXml perUser="false"><sequenceViewOptions geneiousVersion="2021.2.2" additionalXmlKey="sequenceViewOptions"><SequenceViewerState><zoom isMinimumZoom="true">1.0</zoom><SequenceViewerSelectionState tmForSelection="-1.0"><selectedRegions /></SequenceViewerSelectionState><SequenceViewerLocation><sequenceNumber>0</sequenceNumber><residueNumber>199</residueNumber><xOffset>1</xOffset><yOffset>-11</yOffset></SequenceViewerLocation></SequenceViewerState><translation><option name="frame">Frame1</option><option name="relativeTo">sequence</option></translation><liveAnnotators><option name="com.biomatters.plugins.featureFinder.FeatureFinder_NUCLEOTIDEOn">false</option><option name="ORF_Annotation_GeneratorOn">false</option></liveAnnotators><restrictionSites><childOption name="com.biomatters.plugins.restrictionAnalysis.RestrictionSiteAnnotationGenerator"><childOption name="com.biomatters.plugins.restrictionAnalysis.RestrictionSiteAnnotationGenerator"><option name="excluded">(1, 346)</option><option name="grabExcludeRangeOption">[1,346)</option></childOption></childOption></restrictionSites></sequenceViewOptions><DocumentHistory geneiousVersion="2021.2.2" additionalXmlKey="DocumentHistory"><entryFields><DocumentHistoryEntryField class="com.biomatters.geneious.publicapi.documents.DocumentHistoryEntryFieldImplementation"><com.biomatters.date fieldName="Created">1626820577810</com.biomatters.date></DocumentHistoryEntryField><DocumentHistoryEntryField class="com.biomatters.geneious.publicapi.documents.DocumentHistoryEntryFieldImplementation"><com.biomatters.user fieldName="User">bowfin</com.biomatters.user></DocumentHistoryEntryField><DocumentHistoryEntryField class="com.biomatters.geneious.publicapi.documents.DocumentHistoryEntryFieldImplementation"><com.biomatters.geneiousVersion fieldName="Geneious Version">2021.1.1</com.biomatters.geneiousVersion></DocumentHistoryEntryField><DocumentHistoryEntryField class="com.biomatters.geneious.publicapi.documents.DocumentHistoryEntryFieldImplementation"><description fieldName="Imported from">/Users/bowfin/Geneious 2021.1 Data/temp/1626813108919/x/198/Clipboard Contents 9</description></DocumentHistoryEntryField></entryFields><entryFields><DocumentHistoryEntryField class="com.biomatters.geneious.publicapi.documents.DocumentHistoryEntryFieldImplementation"><com.biomatters.date fieldName="Saved">1626820591621</com.biomatters.date></DocumentHistoryEntryField><DocumentHistoryEntryField class="com.biomatters.geneious.publicapi.documents.DocumentHistoryEntryFieldImplementation"><com.biomatters.user fieldName="User">bowfin</com.biomatters.user></DocumentHistoryEntryField><DocumentHistoryEntryField class="com.biomatters.geneious.publicapi.documents.DocumentHistoryEntryFieldImplementation"><com.biomatters.geneiousVersion fieldName="Geneious Version">2021.1.1</com.biomatters.geneiousVersion></DocumentHistoryEntryField><DocumentHistoryEntryField class="com.biomatters.geneious.publicapi.documents.DocumentHistoryEntryFieldImplementation"><com.biomatters.autogeneratedEntry fieldName="" /></DocumentHistoryEntryField></entryFields><entryFields><DocumentHistoryEntryField class="com.biomatters.geneious.publicapi.documents.DocumentHistoryEntryFieldImplementation"><com.biomatters.date fieldName="Saved">1626820626798</com.biomatters.date></DocumentHistoryEntryField><DocumentHistoryEntryField class="com.biomatters.geneious.publicapi.documents.DocumentHistoryEntryFieldImplementation"><com.biomatters.user fieldName="User">bowfin</com.biomatters.user></DocumentHistoryEntryField><DocumentHistoryEntryField class="com.biomatters.geneious.publicapi.documents.DocumentHistoryEntryFieldImplementation"><com.biomatters.geneiousVersion fieldName="Geneious Version">2021.1.1</com.biomatters.geneiousVersion></DocumentHistoryEntryField><DocumentHistoryEntryField class="com.biomatters.geneious.publicapi.documents.DocumentHistoryEntryFieldImplementation"><com.biomatters.autogeneratedEntry fieldName="" /></DocumentHistoryEntryField></entryFields></DocumentHistory></additionalXml></geneiousDocument>
<geneiousDocument class="com.biomatters.geneious.publicapi.implementations.sequence.DefaultNucleotideSequence" version="1.3-11" revisionNumber="7" geneiousVersion="2021.2.2" geneiousVersionMinimum="7.1" PluginDocument_FormatLastChanged="7.1" PluginDocument_FormatLastExtended="7.1" PluginDocument_OldestVersionSerializableTo="6.0" isReferenceOnly="true"><hiddenFields><descendant_operation_record_documents type="list"><descendant_operation_record_documents type="int">0</descendant_operation_record_documents></descendant_operation_record_documents><cache_urn type="urn">urn:local:.:2k-doampi4</cache_urn><nucleotideSequenceWithQualityCount type="int">0</nucleotideSequenceWithQualityCount><description></description><override_cache_name>Green Anole</override_cache_name><cache_plugin_document_urn></cache_plugin_document_urn><weak_referenced_documents type="list"><weak_referenced_documents type="int">0</weak_referenced_documents></weak_referenced_documents><cache_name>Clipboard Contents</cache_name><override_modified_date type="date">1627137052182</override_modified_date><cache_created type="date">1627137045062</cache_created><referenced_documents type="list"><referenced_documents>urn:local:.:l-doampi1@0</referenced_documents></referenced_documents><trimmedSequencesCount type="int">0</trimmedSequencesCount></hiddenFields><fields><document_size type="bytes">421</document_size><molType>DNA</molType><sequence_length type="int">260</sequence_length><topology>linear</topology><roughTm type="double">81.3076923076923</roughTm><sequence_residues>AATGCATACAGCTCAGCCAGTAGATATTAAAGTTGTGACTACTAACCAGATCATGAACACTTTGCTCTTTTGTGATGTTGACAAATTGTCCATTTTCTTCTAGAAGCCTAACAAAAAGCATCAAAGAAAGGTAAAATTAACTGGGAAGAAAACCATGCACCAGCTGCTCAAAAACTCAATAGGTTTTACTCTAACTGCTATCATATTATCATCCTTTCTGGTTATTTCATTGGAAACATGTTATAGTTGGGATAGCTGAG</sequence_residues><gcPercent decimalPlacesDisplayed="1" type="percent">35.38461538461539</gcPercent><modified_date type="date">1627137045062</modified_date><field code="Molecular Weight (kDa)" type="double">80.26435999999993</field></fields><notes><note code="importedFrom" type="note"><path>/Users/bowfin/Geneious 2021.1 Data/temp/1627135495548/x/13</path><filename>Clipboard Contents</filename></note></notes><displayableFields><value class="com.biomatters.core.documents.Field"><field><name>Description</name><description>A description of the sequence</description><code>description</code><editable>true</editable><type>java.lang.String</type><constraints /></field></value><value class="com.biomatters.core.documents.Field"><field><name>Molecular Weight (kDa)</name><description>Molecular Weight (kDa, single strand if DNA)</description><code>Molecular Weight (kDa)</code><neverEditable>true</neverEditable><versionIntroduced>2021.0.0</versionIntroduced><type>java.lang.Double</type><constraints /></field></value><value class="com.biomatters.core.documents.Field"><field><name>Rough Temperature (°C)</name><description>Rough Melting Temperature (°C)</description><code>roughTm</code><visible>false</visible><neverEditable>true</neverEditable><versionIntroduced>2021.0.0</versionIntroduced><type>java.lang.Double</type><constraints /></field></value></displayableFields><originalElement><XMLSerialisableRootElement><created type="date">1627137045062</created><name>Clipboard Contents</name><charSequence>AATGCATACAGCTCAGCCAGTAGATATTAAAGTTGTGACTACTAACCAGATCATGAACACTTTGCTCTTTTGTGATGTTGACAAATTGTCCATTTTCTTCTAGAAGCCTAACAAAAAGCATCAAAGAAAGGTAAAATTAACTGGGAAGAAAACCATGCACCAGCTGCTCAAAAACTCAATAGGTTTTACTCTAACTGCTATCATATTATCATCCTTTCTGGTTATTTCATTGGAAACATGTTATAGTTGGGATAGCTGAG</charSequence></XMLSerialisableRootElement></originalElement><additionalXml perUser="true" /><additionalXml perUser="false"><sequenceViewOptions geneiousVersion="2021.2.2" additionalXmlKey="sequenceViewOptions"><SequenceViewerState><zoom isMinimumZoom="true">1.0</zoom><SequenceViewerSelectionState tmForSelection="-1.0"><selectedRegions><element class="com.biomatters.plugins.sequenceviewer.selection.SelectedRegion"><SelectedRegion><residues><XMLSerialisableRootElement><from>259</from><to>-1</to></XMLSerialisableRootElement></residues><sequences><XMLSerialisableRootElement><from>0</from><to>1</to></XMLSerialisableRootElement></sequences></SelectedRegion></element></selectedRegions></SequenceViewerSelectionState><SequenceViewerLocation><sequenceNumber>0</sequenceNumber><residueNumber>199</residueNumber><xOffset>1</xOffset><yOffset>-20</yOffset></SequenceViewerLocation></SequenceViewerState><translation><option name="frame">Frame1</option><option name="relativeTo">sequence</option></translation><liveAnnotators><option name="com.biomatters.plugins.featureFinder.FeatureFinder_NUCLEOTIDEOn">false</option><option name="ORF_Annotation_GeneratorOn">false</option></liveAnnotators><restrictionSites><childOption name="com.biomatters.plugins.restrictionAnalysis.RestrictionSiteAnnotationGenerator"><childOption name="com.biomatters.plugins.restrictionAnalysis.RestrictionSiteAnnotationGenerator"><option name="excluded">(1, 260)</option><option name="grabExcludeRangeOption">[1,260)</option></childOption></childOption></restrictionSites></sequenceViewOptions><DocumentHistory geneiousVersion="2021.2.2" additionalXmlKey="DocumentHistory"><entryFields><DocumentHistoryEntryField class="com.biomatters.geneious.publicapi.documents.DocumentHistoryEntryFieldImplementation"><com.biomatters.date fieldName="Created">1627137045139</com.biomatters.date></DocumentHistoryEntryField><DocumentHistoryEntryField class="com.biomatters.geneious.publicapi.documents.DocumentHistoryEntryFieldImplementation"><com.biomatters.user fieldName="User">bowfin</com.biomatters.user></DocumentHistoryEntryField><DocumentHistoryEntryField class="com.biomatters.geneious.publicapi.documents.DocumentHistoryEntryFieldImplementation"><com.biomatters.geneiousVersion fieldName="Geneious Version">2021.1.1</com.biomatters.geneiousVersion></DocumentHistoryEntryField><DocumentHistoryEntryField class="com.biomatters.geneious.publicapi.documents.DocumentHistoryEntryFieldImplementation"><description fieldName="Imported from">/Users/bowfin/Geneious 2021.1 Data/temp/1627135495548/x/13/Clipboard Contents</description></DocumentHistoryEntryField></entryFields><entryFields><DocumentHistoryEntryField class="com.biomatters.geneious.publicapi.documents.DocumentHistoryEntryFieldImplementation"><com.biomatters.date fieldName="Saved">1627137052183</com.biomatters.date></DocumentHistoryEntryField><DocumentHistoryEntryField class="com.biomatters.geneious.publicapi.documents.DocumentHistoryEntryFieldImplementation"><com.biomatters.user fieldName="User">bowfin</com.biomatters.user></DocumentHistoryEntryField><DocumentHistoryEntryField class="com.biomatters.geneious.publicapi.documents.DocumentHistoryEntryFieldImplementation"><com.biomatters.geneiousVersion fieldName="Geneious Version">2021.1.1</com.biomatters.geneiousVersion></DocumentHistoryEntryField><DocumentHistoryEntryField class="com.biomatters.geneious.publicapi.documents.DocumentHistoryEntryFieldImplementation"><com.biomatters.autogeneratedEntry fieldName="" /></DocumentHistoryEntryField></entryFields></DocumentHistory></additionalXml></geneiousDocument>
<geneiousDocument class="com.biomatters.geneious.publicapi.implementations.sequence.DefaultNucleotideSequence" version="1.3-11" revisionNumber="13" pluginDocumentRevisionNumber="1" geneiousVersion="2021.2.2" geneiousVersionMinimum="7.1" PluginDocument_FormatLastChanged="7.1" PluginDocument_FormatLastExtended="8.1" PluginDocument_OldestVersionSerializableTo="6.0" isReferenceOnly="true"><hiddenFields><descendant_operation_record_documents type="list"><descendant_operation_record_documents type="int">0</descendant_operation_record_documents></descendant_operation_record_documents><cache_urn type="urn">urn:local:.:2l-doampi4</cache_urn><nucleotideSequenceWithQualityCount type="int">0</nucleotideSequenceWithQualityCount><description>dna:primary_assembly primary_assembly:pvi1.1:CEMB01031415.1:1445379:1445993:1</description><override_cache_name>Bearded Dragon CEMB01031415.1 (reversed)</override_cache_name><cache_plugin_document_urn></cache_plugin_document_urn><weak_referenced_documents type="list"><weak_referenced_documents type="int">0</weak_referenced_documents></weak_referenced_documents><cache_name>Bearded Dragon CEMB01031415.1 (reversed)</cache_name><override_modified_date type="date">1626820339537</override_modified_date><cache_created type="date">1626820319602</cache_created><referenced_documents type="list"><referenced_documents>urn:local:.:l-doampi1@0</referenced_documents></referenced_documents><trimmedSequencesCount type="int">0</trimmedSequencesCount></hiddenFields><fields><document_size type="bytes">1440</document_size><molType>DNA</molType><sequence_length type="int">615</sequence_length><topology>linear</topology><roughTm type="double">81.37642276422764</roughTm><sequence_residues>AATAATTATCAAATCTTAGATATGAAGCATGCCCATCAGGATTTGAGGCAAACACTTTCATTTGGTCTTTGGAAATTATTTCTGAAAATTCAGTATATAATCAAAATTTTAAGTGTTTAATCAAAGGGCATAACATAAAATACCAAAATAGAAGTAAATAGAAGTAAAGGCTTTTTAAAATATGTTCATGATTATCAAAAACAACATTCCTGAGAAACATTTAAGTATATACAACTATGGAGAGATAGTAGTGACTACTGACCAGATCATGAACATAGTCTTCTCTTCTGATGTCTGAAAATTGACCATTTTGCTCTAGTAGCCTAATTCAGATAGCATCAAACAAAGAAAATCTAATTTAGAAAGCAAATTTACTTTGCAGCTTCTTAAATACAGCACAAACTCTATTCTAACTATTTTCATGTTGCTGTGCTGTCTACATATCTTGCCATGCTGGTAAGATAGCCAGAGAATTACTCTTCATTGCATATAACAGAATC</sequence_residues><gcPercent decimalPlacesDisplayed="1" type="percent">32.03252032520325</gcPercent><modified_date type="date">1626820319602</modified_date><field code="Molecular Weight (kDa)" type="double">189.9281599999996</field></fields><notes><note code="importedFrom" type="note"><path>/Users/bowfin/Geneious 2021.1 Data/temp/1626813108919/x/186</path><filename>Clipboard Contents 8</filename></note></notes><displayableFields><value class="com.biomatters.core.documents.Field"><field><name>Description</name><description>A description of the sequence</description><code>description</code><editable>true</editable><type>java.lang.String</type><constraints /></field></value><value class="com.biomatters.core.documents.Field"><field><name>Molecular Weight (kDa)</name><description>Molecular Weight (kDa, single strand if DNA)</description><code>Molecular Weight (kDa)</code><neverEditable>true</neverEditable><versionIntroduced>2021.0.0</versionIntroduced><type>java.lang.Double</type><constraints /></field></value><value class="com.biomatters.core.documents.Field"><field><name>Rough Temperature (°C)</name><description>Rough Melting Temperature (°C)</description><code>roughTm</code><visible>false</visible><neverEditable>true</neverEditable><versionIntroduced>2021.0.0</versionIntroduced><type>java.lang.Double</type><constraints /></field></value></displayableFields><originalElement><XMLSerialisableRootElement cachedCountGC="197" cachedCountAT="418" charSequenceRevision="1" annotationsRevision="1" charSequenceValidated="true"><created type="date">1626820319602</created><name>Bearded Dragon CEMB01031415.1 (reversed)</name><description>dna:primary_assembly primary_assembly:pvi1.1:CEMB01031415.1:1445379:1445993:1</description><sequenceAnnotations><annotation><description>Extracted region from Bearded Dragon CEMB01031415.1</description><type>extracted region</type><intervals><interval><minimumIndex>1</minimumIndex><maximumIndex>615</maximumIndex><direction>leftToRight</direction></interval></intervals><qualifiers><qualifier><name>Extracted interval</name><value>1 &lt;- 615</value></qualifier></qualifiers></annotation></sequenceAnnotations><charSequence>AATAATTATCAAATCTTAGATATGAAGCATGCCCATCAGGATTTGAGGCAAACACTTTCATTTGGTCTTTGGAAATTATTTCTGAAAATTCAGTATATAATCAAAATTTTAAGTGTTTAATCAAAGGGCATAACATAAAATACCAAAATAGAAGTAAATAGAAGTAAAGGCTTTTTAAAATATGTTCATGATTATCAAAAACAACATTCCTGAGAAACATTTAAGTATATACAACTATGGAGAGATAGTAGTGACTACTGACCAGATCATGAACATAGTCTTCTCTTCTGATGTCTGAAAATTGACCATTTTGCTCTAGTAGCCTAATTCAGATAGCATCAAACAAAGAAAATCTAATTTAGAAAGCAAATTTACTTTGCAGCTTCTTAAATACAGCACAAACTCTATTCTAACTATTTTCATGTTGCTGTGCTGTCTACATATCTTGCCATGCTGGTAAGATAGCCAGAGAATTACTCTTCATTGCATATAACAGAATCACAAAATGGCAGAGATGGAAAGAACACACAGGTTATTGAATCCAACATCTTGCTGACTGCAGGAAATCCAGAGCTAATACATTCTTGACAGATGAACATCCAATCTCTGTTTAAA</charSequence></XMLSerialisableRootElement></originalElement><additionalXml perUser="true" /><additionalXml perUser="false"><sequenceViewOptions geneiousVersion="2021.2.2" additionalXmlKey="sequenceViewOptions"><SequenceViewerState><zoom isMinimumZoom="true">1.0</zoom><SequenceViewerSelectionState tmForSelection="-1.0"><selectedRegions /></SequenceViewerSelectionState><SequenceViewerLocation><sequenceNumber>0</sequenceNumber><residueNumber>332</residueNumber><xOffset>1</xOffset><yOffset>-11</yOffset></SequenceViewerLocation></SequenceViewerState><translation><option name="frame">Frame1</option><option name="relativeTo">sequence</option></translation><liveAnnotators><option name="com.biomatters.plugins.featureFinder.FeatureFinder_NUCLEOTIDEOn">false</option><option name="ORF_Annotation_GeneratorOn">false</option></liveAnnotators><restrictionSites><childOption name="com.biomatters.plugins.restrictionAnalysis.RestrictionSiteAnnotationGenerator"><childOption name="com.biomatters.plugins.restrictionAnalysis.RestrictionSiteAnnotationGenerator"><option name="excluded">(1, 615)</option><option name="grabExcludeRangeOption">[1,615)</option></childOption></childOption></restrictionSites></sequenceViewOptions><DocumentHistory geneiousVersion="2021.2.2" additionalXmlKey="DocumentHistory"><entryFields><DocumentHistoryEntryField class="com.biomatters.geneious.publicapi.documents.DocumentHistoryEntryFieldImplementation"><com.biomatters.date fieldName="Created">1626820319614</com.biomatters.date></DocumentHistoryEntryField><DocumentHistoryEntryField class="com.biomatters.geneious.publicapi.documents.DocumentHistoryEntryFieldImplementation"><com.biomatters.user fieldName="User">bowfin</com.biomatters.user></DocumentHistoryEntryField><DocumentHistoryEntryField class="com.biomatters.geneious.publicapi.documents.DocumentHistoryEntryFieldImplementation"><com.biomatters.geneiousVersion fieldName="Geneious Version">2021.1.1</com.biomatters.geneiousVersion></DocumentHistoryEntryField><DocumentHistoryEntryField class="com.biomatters.geneious.publicapi.documents.DocumentHistoryEntryFieldImplementation"><description fieldName="Imported from">/Users/bowfin/Geneious 2021.1 Data/temp/1626813108919/x/186/Clipboard Contents 8</description></DocumentHistoryEntryField></entryFields><entryFields><DocumentHistoryEntryField class="com.biomatters.geneious.publicapi.documents.DocumentHistoryEntryFieldImplementation"><com.biomatters.date fieldName="Saved">1626820328172</com.biomatters.date></DocumentHistoryEntryField><DocumentHistoryEntryField class="com.biomatters.geneious.publicapi.documents.DocumentHistoryEntryFieldImplementation"><com.biomatters.user fieldName="User">bowfin</com.biomatters.user></DocumentHistoryEntryField><DocumentHistoryEntryField class="com.biomatters.geneious.publicapi.documents.DocumentHistoryEntryFieldImplementation"><com.biomatters.geneiousVersion fieldName="Geneious Version">2021.1.1</com.biomatters.geneiousVersion></DocumentHistoryEntryField><DocumentHistoryEntryField class="com.biomatters.geneious.publicapi.documents.DocumentHistoryEntryFieldImplementation"><com.biomatters.autogeneratedEntry fieldName="" /></DocumentHistoryEntryField></entryFields><entryFields><DocumentHistoryEntryField class="com.biomatters.geneious.publicapi.documents.DocumentHistoryEntryFieldImplementation"><com.biomatters.date fieldName="Saved">1626820339539</com.biomatters.date></DocumentHistoryEntryField><DocumentHistoryEntryField class="com.biomatters.geneious.publicapi.documents.DocumentHistoryEntryFieldImplementation"><com.biomatters.user fieldName="User">bowfin</com.biomatters.user></DocumentHistoryEntryField><DocumentHistoryEntryField class="com.biomatters.geneious.publicapi.documents.DocumentHistoryEntryFieldImplementation"><com.biomatters.geneiousVersion fieldName="Geneious Version">2021.1.1</com.biomatters.geneiousVersion></DocumentHistoryEntryField><DocumentHistoryEntryField class="com.biomatters.geneious.publicapi.documents.DocumentHistoryEntryFieldImplementation"><com.biomatters.autogeneratedEntry fieldName="" /></DocumentHistoryEntryField></entryFields></DocumentHistory></additionalXml></geneiousDocument>
<geneiousDocument class="com.biomatters.geneious.publicapi.implementations.sequence.DefaultNucleotideSequence" version="1.3-11" revisionNumber="17" geneiousVersion="2021.2.2" geneiousVersionMinimum="7.1" PluginDocument_FormatLastChanged="7.1" PluginDocument_FormatLastExtended="7.1" PluginDocument_OldestVersionSerializableTo="6.0" isReferenceOnly="true"><hiddenFields><descendant_operation_record_documents type="list"><descendant_operation_record_documents type="int">0</descendant_operation_record_documents></descendant_operation_record_documents><cache_urn type="urn">urn:local:.:2m-doampi4</cache_urn><nucleotideSequenceWithQualityCount type="int">0</nucleotideSequenceWithQualityCount><description>dna:primary_assembly primary_assembly:Chrysemys_picta_bellii-3.0.3:KK083002.1:3540873:3541241:1</description><override_cache_name>Painted Turtle KK083002.1</override_cache_name><cache_plugin_document_urn></cache_plugin_document_urn><weak_referenced_documents type="list"><weak_referenced_documents type="int">0</weak_referenced_documents></weak_referenced_documents><cache_name>KK083002.1</cache_name><override_modified_date type="date">1626819617755</override_modified_date><cache_created type="date">1626819607710</cache_created><referenced_documents type="list"><referenced_documents>urn:local:.:l-doampi1@0</referenced_documents></referenced_documents><trimmedSequencesCount type="int">0</trimmedSequencesCount></hiddenFields><fields><document_size type="bytes">673</document_size><molType>DNA</molType><sequence_length type="int">369</sequence_length><topology>linear</topology><roughTm type="double">83.9829268292683</roughTm><sequence_residues>GGCCAGTGCCCAAATCCACATACCTACCACTGATCTATCTGATATGCAGTCTGGACTGTGAAGAATACTGTAAAGCTTTAAAATACTGTAAAGCTAGGCTTGTAGCATTTGTAGCGACAGTCAAGAAAAGCACTTTAGCTATTACTTTGCCTTGGTGAACTATTCATTAAAAAGCAGAAGGAATAGAGGATAGCAATGACCATTTGAGTACTAACCAGATCATGGACACTGTGCTCTTTTTCAGCAACTGCAAACTGGCCATTTTTCTCCAGCAGTCTGTTCCAGGTAGCACCAAACAGAGAAAAGCAAATTTAGAAGAAAGCAGTCAGGATCATCACTCTTTGAATACACAGCAGATGTTATCATAAC</sequence_residues><gcPercent decimalPlacesDisplayed="1" type="percent">40.10840108401084</gcPercent><modified_date type="date">1626819607710</modified_date><field code="Molecular Weight (kDa)" type="double">113.98621</field></fields><notes><note code="importedFrom" type="note"><path>/Users/bowfin/Geneious 2021.1 Data/temp/1626813108919/x/156</path><filename>Clipboard Contents 6</filename></note></notes><displayableFields><value class="com.biomatters.core.documents.Field"><field><name>Description</name><description>A description of the sequence</description><code>description</code><editable>true</editable><type>java.lang.String</type><constraints /></field></value><value class="com.biomatters.core.documents.Field"><field><name>Molecular Weight (kDa)</name><description>Molecular Weight (kDa, single strand if DNA)</description><code>Molecular Weight (kDa)</code><neverEditable>true</neverEditable><versionIntroduced>2021.0.0</versionIntroduced><type>java.lang.Double</type><constraints /></field></value><value class="com.biomatters.core.documents.Field"><field><name>Rough Temperature (°C)</name><description>Rough Melting Temperature (°C)</description><code>roughTm</code><visible>false</visible><neverEditable>true</neverEditable><versionIntroduced>2021.0.0</versionIntroduced><type>java.lang.Double</type><constraints /></field></value></displayableFields><originalElement><XMLSerialisableRootElement charSequenceValidated="true"><created type="date">1626819607710</created><name>KK083002.1</name><description>dna:primary_assembly primary_assembly:Chrysemys_picta_bellii-3.0.3:KK083002.1:3540873:3541241:1</description><charSequence>GGCCAGTGCCCAAATCCACATACCTACCACTGATCTATCTGATATGCAGTCTGGACTGTGAAGAATACTGTAAAGCTTTAAAATACTGTAAAGCTAGGCTTGTAGCATTTGTAGCGACAGTCAAGAAAAGCACTTTAGCTATTACTTTGCCTTGGTGAACTATTCATTAAAAAGCAGAAGGAATAGAGGATAGCAATGACCATTTGAGTACTAACCAGATCATGGACACTGTGCTCTTTTTCAGCAACTGCAAACTGGCCATTTTTCTCCAGCAGTCTGTTCCAGGTAGCACCAAACAGAGAAAAGCAAATTTAGAAGAAAGCAGTCAGGATCATCACTCTTTGAATACACAGCAGATGTTATCATAAC</charSequence></XMLSerialisableRootElement></originalElement><additionalXml perUser="true" /><additionalXml perUser="false"><sequenceViewOptions geneiousVersion="2021.2.2" additionalXmlKey="sequenceViewOptions"><SequenceViewerState><zoom isMinimumZoom="true">1.0</zoom><SequenceViewerSelectionState tmForSelection="-1.0"><selectedRegions><element class="com.biomatters.plugins.sequenceviewer.selection.SelectedRegion"><SelectedRegion><residues><XMLSerialisableRootElement><from>368</from><to>-1</to></XMLSerialisableRootElement></residues><sequences><XMLSerialisableRootElement><from>0</from><to>1</to></XMLSerialisableRootElement></sequences></SelectedRegion></element></selectedRegions></SequenceViewerSelectionState><SequenceViewerLocation><sequenceNumber>0</sequenceNumber><residueNumber>199</residueNumber><xOffset>1</xOffset><yOffset>-5</yOffset></SequenceViewerLocation></SequenceViewerState><translation><option name="frame">Frame1</option><option name="relativeTo">sequence</option></translation><liveAnnotators><option name="com.biomatters.plugins.featureFinder.FeatureFinder_NUCLEOTIDEOn">false</option><option name="ORF_Annotation_GeneratorOn">false</option></liveAnnotators><restrictionSites><childOption name="com.biomatters.plugins.restrictionAnalysis.RestrictionSiteAnnotationGenerator"><childOption name="com.biomatters.plugins.restrictionAnalysis.RestrictionSiteAnnotationGenerator"><option name="excluded">(1, 369)</option><option name="grabExcludeRangeOption">[1,369)</option></childOption></childOption></restrictionSites></sequenceViewOptions><sequenceViewOptions geneiousVersion="2021.2.2" additionalXmlKey="sequenceViewOptionsMulti"><SequenceViewerState><zoom isMinimumZoom="true">0.2569999694824219</zoom><SequenceViewerSelectionState tmForSelection="-1.0"><selectedRegions /></SequenceViewerSelectionState><SequenceViewerLocation><sequenceNumber>2</sequenceNumber><residueNumber>184</residueNumber><xOffset>2</xOffset><yOffset>66</yOffset></SequenceViewerLocation></SequenceViewerState><translation><option name="frame">Frame1</option><option name="relativeTo">sequence</option></translation><liveAnnotators><option name="com.biomatters.plugins.featureFinder.FeatureFinder_NUCLEOTIDEOn">false</option><option name="ORF_Annotation_GeneratorOn">false</option></liveAnnotators><restrictionSites><option name="com.biomatters.plugins.restrictionAnalysis.RestrictionSiteAnnotationGeneratorOn">false</option><childOption name="com.biomatters.plugins.restrictionAnalysis.RestrictionSiteAnnotationGenerator"><childOption name="com.biomatters.plugins.restrictionAnalysis.RestrictionSiteAnnotationGenerator"><option name="excluded">(1, 297)</option><option name="grabExcludeRangeOption">[1,297)</option></childOption></childOption></restrictionSites></sequenceViewOptions><DocumentHistory geneiousVersion="2021.2.2" additionalXmlKey="DocumentHistory"><entryFields><DocumentHistoryEntryField class="com.biomatters.geneious.publicapi.documents.DocumentHistoryEntryFieldImplementation"><com.biomatters.date fieldName="Created">1626819607802</com.biomatters.date></DocumentHistoryEntryField><DocumentHistoryEntryField class="com.biomatters.geneious.publicapi.documents.DocumentHistoryEntryFieldImplementation"><com.biomatters.user fieldName="User">bowfin</com.biomatters.user></DocumentHistoryEntryField><DocumentHistoryEntryField class="com.biomatters.geneious.publicapi.documents.DocumentHistoryEntryFieldImplementation"><com.biomatters.geneiousVersion fieldName="Geneious Version">2021.1.1</com.biomatters.geneiousVersion></DocumentHistoryEntryField><DocumentHistoryEntryField class="com.biomatters.geneious.publicapi.documents.DocumentHistoryEntryFieldImplementation"><description fieldName="Imported from">/Users/bowfin/Geneious 2021.1 Data/temp/1626813108919/x/156/Clipboard Contents 6</description></DocumentHistoryEntryField></entryFields><entryFields><DocumentHistoryEntryField class="com.biomatters.geneious.publicapi.documents.DocumentHistoryEntryFieldImplementation"><com.biomatters.date fieldName="Saved">1626819617756</com.biomatters.date></DocumentHistoryEntryField><DocumentHistoryEntryField class="com.biomatters.geneious.publicapi.documents.DocumentHistoryEntryFieldImplementation"><com.biomatters.user fieldName="User">bowfin</com.biomatters.user></DocumentHistoryEntryField><DocumentHistoryEntryField class="com.biomatters.geneious.publicapi.documents.DocumentHistoryEntryFieldImplementation"><com.biomatters.geneiousVersion fieldName="Geneious Version">2021.1.1</com.biomatters.geneiousVersion></DocumentHistoryEntryField><DocumentHistoryEntryField class="com.biomatters.geneious.publicapi.documents.DocumentHistoryEntryFieldImplementation"><com.biomatters.autogeneratedEntry fieldName="" /></DocumentHistoryEntryField></entryFields></DocumentHistory><sequenceViewOptions geneiousVersion="2021.2.2" additionalXmlKey="sequenceViewOptionsjn-dmvxs9y"><SequenceViewerState><zoom isMinimumZoom="true">0.2655811309814453</zoom><SequenceViewerSelectionState tmForSelection="-1.0"><selectedRegions /></SequenceViewerSelectionState><SequenceViewerLocation><sequenceNumber>1</sequenceNumber><residueNumber>184</residueNumber><xOffset>2</xOffset><yOffset>89</yOffset></SequenceViewerLocation></SequenceViewerState><translation><option name="frame">Frame1</option><option name="relativeTo">sequence</option></translation><liveAnnotators><option name="com.biomatters.plugins.featureFinder.FeatureFinder_NUCLEOTIDEOn">false</option><option name="ORF_Annotation_GeneratorOn">false</option></liveAnnotators><restrictionSites><option name="com.biomatters.plugins.restrictionAnalysis.RestrictionSiteAnnotationGeneratorOn">false</option><childOption name="com.biomatters.plugins.restrictionAnalysis.RestrictionSiteAnnotationGenerator"><childOption name="com.biomatters.plugins.restrictionAnalysis.RestrictionSiteAnnotationGenerator"><option name="excluded">(1, 297)</option><option name="grabExcludeRangeOption">[1,297)</option></childOption></childOption></restrictionSites></sequenceViewOptions></additionalXml></geneiousDocument>
<geneiousDocument class="com.biomatters.geneious.publicapi.implementations.sequence.DefaultNucleotideSequence" version="1.3-11" revisionNumber="28" geneiousVersion="2021.2.2" geneiousVersionMinimum="7.1" PluginDocument_FormatLastChanged="7.1" PluginDocument_FormatLastExtended="7.1" PluginDocument_OldestVersionSerializableTo="6.0" isReferenceOnly="true"><hiddenFields><descendant_operation_record_documents type="list"><descendant_operation_record_documents type="int">0</descendant_operation_record_documents></descendant_operation_record_documents><cache_plugin_document_urn></cache_plugin_document_urn><cache_urn type="urn">urn:local:.:26-doampi3</cache_urn><nucleotideSequenceWithQualityCount type="int">0</nucleotideSequenceWithQualityCount><weak_referenced_documents type="list"><weak_referenced_documents type="int">0</weak_referenced_documents></weak_referenced_documents><description></description><cache_name>monodelphis_fragment_C</cache_name><cache_created type="date">1625627288739</cache_created><referenced_documents type="list"><referenced_documents>urn:local:.:l-doampi1@0</referenced_documents></referenced_documents><trimmedSequencesCount type="int">0</trimmedSequencesCount></hiddenFields><fields><document_size type="bytes">557</document_size><molType>DNA</molType><sequence_length type="int">392</sequence_length><topology>linear</topology><roughTm type="double">83.85357142857141</roughTm><sequence_residues>GGAGAAAGGCTGTGAAAAGACAAAGTGTTATCAAATTAGCCTTCTCCCAAGAAGGCGCATACCACACTCCATTTCCACACCACTCCCCTTTCCTGAATTAACAGATTGTTGCTTTTTCTAGATCAGTGCACTACTAACCAGATCACGGGCAGTACACTCTTTATCCACATCTGCAAAATGGCCATTTCTCTCAAGCAGTCTTCCCAGGTTAGCACCAAACCGAGAAAAGCAAATTCAGAAGAAAGTAATCAGATCTTTCACCCCTTGAATACACAGCAGCTGTTGAAATAATGGCTTAAATATTTCTTTTTTCTTTCATTGACCAGGCATTGATTTAAAAGAAACAAGTCTACAGCAATAAAGGGTTTTTTTTTCTTTTACTTCAGCTTGCC</sequence_residues><gcPercent decimalPlacesDisplayed="1" type="percent">39.54081632653061</gcPercent><modified_date type="date">1625627288739</modified_date><field code="Molecular Weight (kDa)" type="double">120.45935000000001</field></fields><notes><note code="importedFrom" type="note"><path>/Users/bowfin/Geneious 2021.1 Data/temp/1625624770191/x/67</path><filename>Clipboard Contents 7</filename></note></notes><displayableFields><value class="com.biomatters.core.documents.Field"><field><name>Description</name><description>A description of the sequence</description><code>description</code><editable>true</editable><type>java.lang.String</type><constraints /></field></value><value class="com.biomatters.core.documents.Field"><field><name>Molecular Weight (kDa)</name><description>Molecular Weight (kDa, single strand if DNA)</description><code>Molecular Weight (kDa)</code><neverEditable>true</neverEditable><versionIntroduced>2021.0.0</versionIntroduced><type>java.lang.Double</type><constraints /></field></value><value class="com.biomatters.core.documents.Field"><field><name>Rough Temperature (°C)</name><description>Rough Melting Temperature (°C)</description><code>roughTm</code><visible>false</visible><neverEditable>true</neverEditable><versionIntroduced>2021.0.0</versionIntroduced><type>java.lang.Double</type><constraints /></field></value></displayableFields><originalElement><XMLSerialisableRootElement><created type="date">1625627288739</created><name>monodelphis_fragment_C</name><charSequence>GGAGAAAGGCTGTGAAAAGACAAAGTGTTATCAAATTAGCCTTCTCCCAAGAAGGCGCATACCACACTCCATTTCCACACCACTCCCCTTTCCTGAATTAACAGATTGTTGCTTTTTCTAGATCAGTGCACTACTAACCAGATCACGGGCAGTACACTCTTTATCCACATCTGCAAAATGGCCATTTCTCTCAAGCAGTCTTCCCAGGTTAGCACCAAACCGAGAAAAGCAAATTCAGAAGAAAGTAATCAGATCTTTCACCCCTTGAATACACAGCAGCTGTTGAAATAATGGCTTAAATATTTCTTTTTTCTTTCATTGACCAGGCATTGATTTAAAAGAAACAAGTCTACAGCAATAAAGGGTTTTTTTTTCTTTTACTTCAGCTTGCC</charSequence></XMLSerialisableRootElement></originalElement><additionalXml perUser="true" /><additionalXml perUser="false"><sequenceViewOptions geneiousVersion="2021.2.2" additionalXmlKey="sequenceViewOptions"><SequenceViewerState><zoom isMinimumZoom="true">1.0</zoom><SequenceViewerSelectionState tmForSelection="-1.0"><selectedRegions><element class="com.biomatters.plugins.sequenceviewer.selection.SelectedRegion"><SelectedRegion><residues><XMLSerialisableRootElement><from>0</from><to>392</to></XMLSerialisableRootElement></residues><sequences><XMLSerialisableRootElement><from>0</from><to>1</to></XMLSerialisableRootElement></sequences></SelectedRegion></element></selectedRegions></SequenceViewerSelectionState><SequenceViewerLocation><sequenceNumber>0</sequenceNumber><residueNumber>199</residueNumber><xOffset>1</xOffset><yOffset>-5</yOffset></SequenceViewerLocation></SequenceViewerState><translation><option name="frame">Frame1</option><option name="relativeTo">sequence</option></translation><liveAnnotators><option name="com.biomatters.plugins.featureFinder.FeatureFinder_NUCLEOTIDEOn">false</option><option name="ORF_Annotation_GeneratorOn">false</option></liveAnnotators><restrictionSites><childOption name="com.biomatters.plugins.restrictionAnalysis.RestrictionSiteAnnotationGenerator"><childOption name="com.biomatters.plugins.restrictionAnalysis.RestrictionSiteAnnotationGenerator"><option name="excluded">(1, 392)</option><option name="grabExcludeRangeOption">[1,392)</option></childOption></childOption></restrictionSites></sequenceViewOptions><sequenceViewOptions geneiousVersion="2021.2.2" additionalXmlKey="sequenceViewOptions2o-dkww5so"><SequenceViewerState><zoom isMinimumZoom="true">0.17356491088867188</zoom><SequenceViewerSelectionState tmForSelection="-1.0"><selectedRegions /></SequenceViewerSelectionState><SequenceViewerLocation><sequenceNumber>1</sequenceNumber><residueNumber>302</residueNumber><xOffset>0</xOffset><yOffset>89</yOffset></SequenceViewerLocation></SequenceViewerState><translation><option name="frame">Frame1</option><option name="relativeTo">sequence</option></translation><liveAnnotators><option name="com.biomatters.plugins.featureFinder.FeatureFinder_NUCLEOTIDEOn">false</option><option name="ORF_Annotation_GeneratorOn">false</option></liveAnnotators><restrictionSites><option name="com.biomatters.plugins.restrictionAnalysis.RestrictionSiteAnnotationGeneratorOn">false</option><childOption name="com.biomatters.plugins.restrictionAnalysis.RestrictionSiteAnnotationGenerator"><childOption name="com.biomatters.plugins.restrictionAnalysis.RestrictionSiteAnnotationGenerator"><option name="excluded">(1, 604)</option><option name="grabExcludeRangeOption">[1,604)</option></childOption></childOption></restrictionSites></sequenceViewOptions><DocumentHistory geneiousVersion="2021.2.2" additionalXmlKey="DocumentHistory"><entryFields><DocumentHistoryEntryField class="com.biomatters.geneious.publicapi.documents.DocumentHistoryEntryFieldImplementation"><com.biomatters.date fieldName="Created">1625627288749</com.biomatters.date></DocumentHistoryEntryField><DocumentHistoryEntryField class="com.biomatters.geneious.publicapi.documents.DocumentHistoryEntryFieldImplementation"><com.biomatters.user fieldName="User">bowfin</com.biomatters.user></DocumentHistoryEntryField><DocumentHistoryEntryField class="com.biomatters.geneious.publicapi.documents.DocumentHistoryEntryFieldImplementation"><com.biomatters.geneiousVersion fieldName="Geneious Version">2021.1.1</com.biomatters.geneiousVersion></DocumentHistoryEntryField><DocumentHistoryEntryField class="com.biomatters.geneious.publicapi.documents.DocumentHistoryEntryFieldImplementation"><description fieldName="Imported from">/Users/bowfin/Geneious 2021.1 Data/temp/1625624770191/x/67/Clipboard Contents 7</description></DocumentHistoryEntryField></entryFields></DocumentHistory></additionalXml></geneiousDocument>
<geneiousDocument class="com.biomatters.geneious.publicapi.implementations.sequence.DefaultNucleotideSequence" version="1.3-11" revisionNumber="26" pluginDocumentRevisionNumber="1" geneiousVersion="2021.2.2" geneiousVersionMinimum="7.1" PluginDocument_FormatLastChanged="7.1" PluginDocument_FormatLastExtended="8.1" PluginDocument_OldestVersionSerializableTo="6.0" isReferenceOnly="true"><hiddenFields><descendant_operation_record_documents type="list"><descendant_operation_record_documents type="int">0</descendant_operation_record_documents></descendant_operation_record_documents><cache_urn type="urn">urn:local:.:2h-doampi4</cache_urn><nucleotideSequenceWithQualityCount type="int">0</nucleotideSequenceWithQualityCount><description></description><override_cache_name>mouse_frag_C (reversed)</override_cache_name><cache_plugin_document_urn></cache_plugin_document_urn><weak_referenced_documents type="list"><weak_referenced_documents type="int">0</weak_referenced_documents></weak_referenced_documents><cache_name>mouse_frag_C (reversed)</cache_name><override_modified_date type="date">1626819667475</override_modified_date><cache_created type="date">1625627268905</cache_created><referenced_documents type="list"><referenced_documents>urn:local:.:l-doampi1@0</referenced_documents></referenced_documents><trimmedSequencesCount type="int">0</trimmedSequencesCount></hiddenFields><fields><document_size type="bytes">1046</document_size><molType>DNA</molType><sequence_length type="int">359</sequence_length><topology>linear</topology><roughTm type="double">91.2442896935933</roughTm><sequence_residues>CAAAATACCTCCCATCCCAGCTCCCTCTGTACCTCCCAAATCTACTTCCAAGCAGGAGGGATGCCTGCTACCCCTGGGCCCACAGGACACTGACCAGGCTTCGGGCCCTGTGCTCAGCATCCATGTCTGCAAAGCGGCCATCTCTTTCCAGCAGTCTGCCCGGGTGGTACCAAACAGAGAAAAGCAAACACGGAGGAAGCTGTCAGGCTCAGCACCCCTTGAGTACACAGAGGCTGCAGTCACATGTCCTCAGGCTGGACGCCCTTGGCTGGGTCATCCTGCAGGAGGCCACCGCGCTGACAGGACAGCTCACACACAGCTTGCAGTTATGCAGGACAAGTGGCATGGATTTCAGAGGA</sequence_residues><gcPercent decimalPlacesDisplayed="1" type="percent">57.938718662952645</gcPercent><modified_date type="date">1625627268905</modified_date><field code="Molecular Weight (kDa)" type="double">110.54126000000001</field></fields><notes><note code="importedFrom" type="note"><path>/Users/bowfin/Geneious 2021.1 Data/temp/1625624770191/x/57</path><filename>Clipboard Contents 6</filename></note></notes><displayableFields><value class="com.biomatters.core.documents.Field"><field><name>Description</name><description>A description of the sequence</description><code>description</code><editable>true</editable><type>java.lang.String</type><constraints /></field></value><value class="com.biomatters.core.documents.Field"><field><name>Molecular Weight (kDa)</name><description>Molecular Weight (kDa, single strand if DNA)</description><code>Molecular Weight (kDa)</code><neverEditable>true</neverEditable><versionIntroduced>2021.0.0</versionIntroduced><type>java.lang.Double</type><constraints /></field></value><value class="com.biomatters.core.documents.Field"><field><name>Rough Temperature (°C)</name><description>Rough Melting Temperature (°C)</description><code>roughTm</code><visible>false</visible><neverEditable>true</neverEditable><versionIntroduced>2021.0.0</versionIntroduced><type>java.lang.Double</type><constraints /></field></value></displayableFields><originalElement><XMLSerialisableRootElement cachedCountGC="208" cachedCountAT="151" charSequenceRevision="1" annotationsRevision="1" charSequenceValidated="true"><created type="date">1625627268905</created><name>mouse_frag_C (reversed)</name><sequenceAnnotations><annotation><description>Extracted region from mouse_frag_C</description><type>extracted region</type><intervals><interval><minimumIndex>1</minimumIndex><maximumIndex>359</maximumIndex><direction>leftToRight</direction></interval></intervals><qualifiers><qualifier><name>Extracted interval</name><value>1 &lt;- 359</value></qualifier></qualifiers></annotation></sequenceAnnotations><charSequence>CAAAATACCTCCCATCCCAGCTCCCTCTGTACCTCCCAAATCTACTTCCAAGCAGGAGGGATGCCTGCTACCCCTGGGCCCACAGGACACTGACCAGGCTTCGGGCCCTGTGCTCAGCATCCATGTCTGCAAAGCGGCCATCTCTTTCCAGCAGTCTGCCCGGGTGGTACCAAACAGAGAAAAGCAAACACGGAGGAAGCTGTCAGGCTCAGCACCCCTTGAGTACACAGAGGCTGCAGTCACATGTCCTCAGGCTGGACGCCCTTGGCTGGGTCATCCTGCAGGAGGCCACCGCGCTGACAGGACAGCTCACACACAGCTTGCAGTTATGCAGGACAAGTGGCATGGATTTCAGAGGA</charSequence></XMLSerialisableRootElement></originalElement><additionalXml perUser="true" /><additionalXml perUser="false"><sequenceViewOptions geneiousVersion="2021.2.2" additionalXmlKey="sequenceViewOptions"><SequenceViewerState><zoom isMinimumZoom="true">1.0</zoom><SequenceViewerSelectionState tmForSelection="-1.0"><selectedRegions><element class="com.biomatters.plugins.sequenceviewer.selection.SelectedRegion"><SelectedRegion><residues><XMLSerialisableRootElement><from>358</from><to>-1</to></XMLSerialisableRootElement></residues><sequences><XMLSerialisableRootElement><from>0</from><to>1</to></XMLSerialisableRootElement></sequences></SelectedRegion></element></selectedRegions></SequenceViewerSelectionState><SequenceViewerLocation><sequenceNumber>0</sequenceNumber><residueNumber>199</residueNumber><xOffset>1</xOffset><yOffset>-11</yOffset></SequenceViewerLocation></SequenceViewerState><translation><option name="frame">Frame1</option><option name="relativeTo">sequence</option></translation><liveAnnotators><option name="com.biomatters.plugins.featureFinder.FeatureFinder_NUCLEOTIDEOn">false</option><option name="ORF_Annotation_GeneratorOn">false</option></liveAnnotators><restrictionSites><childOption name="com.biomatters.plugins.restrictionAnalysis.RestrictionSiteAnnotationGenerator"><childOption name="com.biomatters.plugins.restrictionAnalysis.RestrictionSiteAnnotationGenerator"><option name="excluded">(1, 359)</option><option name="grabExcludeRangeOption">[1,359)</option></childOption></childOption></restrictionSites></sequenceViewOptions><DocumentHistory geneiousVersion="2021.2.2" additionalXmlKey="DocumentHistory"><entryFields><DocumentHistoryEntryField class="com.biomatters.geneious.publicapi.documents.DocumentHistoryEntryFieldImplementation"><com.biomatters.date fieldName="Created">1625627268918</com.biomatters.date></DocumentHistoryEntryField><DocumentHistoryEntryField class="com.biomatters.geneious.publicapi.documents.DocumentHistoryEntryFieldImplementation"><com.biomatters.user fieldName="User">bowfin</com.biomatters.user></DocumentHistoryEntryField><DocumentHistoryEntryField class="com.biomatters.geneious.publicapi.documents.DocumentHistoryEntryFieldImplementation"><com.biomatters.geneiousVersion fieldName="Geneious Version">2021.1.1</com.biomatters.geneiousVersion></DocumentHistoryEntryField><DocumentHistoryEntryField class="com.biomatters.geneious.publicapi.documents.DocumentHistoryEntryFieldImplementation"><description fieldName="Imported from">/Users/bowfin/Geneious 2021.1 Data/temp/1625624770191/x/57/Clipboard Contents 6</description></DocumentHistoryEntryField></entryFields><entryFields><DocumentHistoryEntryField class="com.biomatters.geneious.publicapi.documents.DocumentHistoryEntryFieldImplementation"><com.biomatters.date fieldName="Saved">1626819667478</com.biomatters.date></DocumentHistoryEntryField><DocumentHistoryEntryField class="com.biomatters.geneious.publicapi.documents.DocumentHistoryEntryFieldImplementation"><com.biomatters.user fieldName="User">bowfin</com.biomatters.user></DocumentHistoryEntryField><DocumentHistoryEntryField class="com.biomatters.geneious.publicapi.documents.DocumentHistoryEntryFieldImplementation"><com.biomatters.geneiousVersion fieldName="Geneious Version">2021.1.1</com.biomatters.geneiousVersion></DocumentHistoryEntryField><DocumentHistoryEntryField class="com.biomatters.geneious.publicapi.documents.DocumentHistoryEntryFieldImplementation"><com.biomatters.autogeneratedEntry fieldName="" /></DocumentHistoryEntryField></entryFields></DocumentHistory></additionalXml></geneiousDocument>
<geneiousDocument class="com.biomatters.geneious.publicapi.implementations.sequence.DefaultNucleotideSequence" version="1.3-11" revisionNumber="30" pluginDocumentRevisionNumber="1" geneiousVersion="2021.2.2" geneiousVersionMinimum="7.1" PluginDocument_FormatLastChanged="7.1" PluginDocument_FormatLastExtended="7.1" PluginDocument_OldestVersionSerializableTo="6.0" isReferenceOnly="true"><hiddenFields><descendant_operation_record_documents type="list"><descendant_operation_record_documents type="int">0</descendant_operation_record_documents></descendant_operation_record_documents><cache_urn type="urn">urn:local:.:2i-doampi4</cache_urn><nucleotideSequenceWithQualityCount type="int">0</nucleotideSequenceWithQualityCount><description>dna:chromosome chromosome:GRCh38:6:166194016:166194447:1</description><override_cache_name>human C enhancer</override_cache_name><cache_plugin_document_urn></cache_plugin_document_urn><weak_referenced_documents type="list"><weak_referenced_documents type="int">0</weak_referenced_documents></weak_referenced_documents><cache_name>human C enhancer</cache_name><override_modified_date type="date">1625627064664</override_modified_date><cache_created type="date">1625626915089</cache_created><referenced_documents type="list"><referenced_documents>urn:local:.:l-doampi1@0</referenced_documents></referenced_documents><trimmedSequencesCount type="int">0</trimmedSequencesCount></hiddenFields><fields><document_size type="bytes">1080</document_size><molType>DNA</molType><sequence_length type="int">432</sequence_length><topology>linear</topology><roughTm type="double">89.52916666666665</roughTm><sequence_residues>TCCTAGGTGGTAGCCACTGTCTACTGATGCCTTTTCTGTTTCCACAGAAACTCAGGTTATGAAGTCCAGTGCTACCTAGTGGGGAAACGCCAGACACTCACAATTCCAGCTCTCCGACTCCACGTCCCCCCACCCCCAGATCTAGAGCTAAGGAAGGACAAGGCCTCACTTGTGCTGCTCCTGACCCACCGGACTCTGGCCAGACCTCCAGCTCTGCCCTCTTCATCCACATCTGCAAACCAGCCGCTCCCCTCCGCAGTTGGCTGGGGGTAGCACCAAACAGAGAAAAGCAAACACAGGAGAAAGCTGTCGGACTCAGCACTCCTTGAATACACAGTGGCTGTTGTTATAATGTCCTCAATATTTTTTCTTGCTGGAATCCTTGGGCAGGGATTCATCTTGAGGGAAGGAGGATGAACAAAGCCCCCCACA</sequence_residues><gcPercent decimalPlacesDisplayed="1" type="percent">53.00925925925926</gcPercent><modified_date type="date">1625626915089</modified_date><field code="Molecular Weight (kDa)" type="double">132.78177000000005</field></fields><notes><note code="importedFrom" type="note"><path>/Users/bowfin/Geneious 2021.1 Data/temp/1625624770191/x/47</path><filename>Clipboard Contents 5</filename></note></notes><displayableFields><value class="com.biomatters.core.documents.Field"><field><name>Description</name><description>A description of the sequence</description><code>description</code><editable>true</editable><type>java.lang.String</type><constraints /></field></value><value class="com.biomatters.core.documents.Field"><field><name>Molecular Weight (kDa)</name><description>Molecular Weight (kDa, single strand if DNA)</description><code>Molecular Weight (kDa)</code><neverEditable>true</neverEditable><versionIntroduced>2021.0.0</versionIntroduced><type>java.lang.Double</type><constraints /></field></value><value class="com.biomatters.core.documents.Field"><field><name>Rough Temperature (°C)</name><description>Rough Melting Temperature (°C)</description><code>roughTm</code><visible>false</visible><neverEditable>true</neverEditable><versionIntroduced>2021.0.0</versionIntroduced><type>java.lang.Double</type><constraints /></field></value></displayableFields><originalElement><XMLSerialisableRootElement annotationsRevision="1" charSequenceValidated="true"><created type="date">1625626915089</created><name>human C enhancer</name><description>dna:chromosome chromosome:GRCh38:6:166194016:166194447:1</description><sequenceAnnotations><annotation><description>conserved Tbox</description><type>TFBS</type><intervals><interval><minimumIndex>271</minimumIndex><maximumIndex>276</maximumIndex><direction>none</direction></interval></intervals><qualifiers><qualifier><name>created by</name><value>bowfin</value></qualifier></qualifiers></annotation></sequenceAnnotations><charSequence>TCCTAGGTGGTAGCCACTGTCTACTGATGCCTTTTCTGTTTCCACAGAAACTCAGGTTATGAAGTCCAGTGCTACCTAGTGGGGAAACGCCAGACACTCACAATTCCAGCTCTCCGACTCCACGTCCCCCCACCCCCAGATCTAGAGCTAAGGAAGGACAAGGCCTCACTTGTGCTGCTCCTGACCCACCGGACTCTGGCCAGACCTCCAGCTCTGCCCTCTTCATCCACATCTGCAAACCAGCCGCTCCCCTCCGCAGTTGGCTGGGGGTAGCACCAAACAGAGAAAAGCAAACACAGGAGAAAGCTGTCGGACTCAGCACTCCTTGAATACACAGTGGCTGTTGTTATAATGTCCTCAATATTTTTTCTTGCTGGAATCCTTGGGCAGGGATTCATCTTGAGGGAAGGAGGATGAACAAAGCCCCCCACA</charSequence></XMLSerialisableRootElement></originalElement><additionalXml perUser="true" /><additionalXml perUser="false"><annotationTablePreferences geneiousVersion="2021.2.2" additionalXmlKey="annotationTableMulti"><SortColumn /><SortColumn.Reversed>true</SortColumn.Reversed><VisibleColumns>VHlwZQ==,TmFtZQ==,U2VxdWVuY2U=,TWluaW11bQ==,TWF4aW11bQ==,TGVuZ3Ro,IyBJbnRlcnZhbHM=,RGlyZWN0aW9u</VisibleColumns></annotationTablePreferences><sequenceViewOptions geneiousVersion="2021.2.2" additionalXmlKey="sequenceViewOptions"><SequenceViewerState><zoom isMinimumZoom="true">1.0</zoom><SequenceViewerSelectionState tmForSelection="-1.0"><selectedRegions><element class="com.biomatters.plugins.sequenceviewer.selection.SelectedRegion"><SelectedRegion><residues><XMLSerialisableRootElement><from>431</from><to>-1</to></XMLSerialisableRootElement></residues><sequences><XMLSerialisableRootElement><from>0</from><to>1</to></XMLSerialisableRootElement></sequences></SelectedRegion></element></selectedRegions></SequenceViewerSelectionState><SequenceViewerLocation><sequenceNumber>0</sequenceNumber><residueNumber>332</residueNumber><xOffset>1</xOffset><yOffset>-20</yOffset></SequenceViewerLocation></SequenceViewerState><translation><option name="frame">Frame1</option><option name="relativeTo">sequence</option></translation><liveAnnotators><option name="com.biomatters.plugins.featureFinder.FeatureFinder_NUCLEOTIDEOn">false</option><option name="ORF_Annotation_GeneratorOn">false</option></liveAnnotators><restrictionSites><childOption name="com.biomatters.plugins.restrictionAnalysis.RestrictionSiteAnnotationGenerator"><childOption name="com.biomatters.plugins.restrictionAnalysis.RestrictionSiteAnnotationGenerator"><option name="excluded">(1, 432)</option><option name="grabExcludeRangeOption">[1,432)</option></childOption></childOption></restrictionSites></sequenceViewOptions><sequenceViewOptions geneiousVersion="2021.2.2" additionalXmlKey="sequenceViewOptionsMulti"><SequenceViewerState><zoom isMinimumZoom="true">0.12809371948242188</zoom><SequenceViewerSelectionState tmForSelection="-1.0"><selectedRegions /></SequenceViewerSelectionState><SequenceViewerLocation><sequenceNumber>5</sequenceNumber><residueNumber>377</residueNumber><xOffset>0</xOffset><yOffset>-7</yOffset></SequenceViewerLocation></SequenceViewerState><translation><option name="frame">Frame1</option><option name="relativeTo">sequence</option></translation><liveAnnotators><option name="com.biomatters.plugins.featureFinder.FeatureFinder_NUCLEOTIDEOn">false</option><option name="ORF_Annotation_GeneratorOn">false</option></liveAnnotators><restrictionSites><option name="com.biomatters.plugins.restrictionAnalysis.RestrictionSiteAnnotationGeneratorOn">false</option><childOption name="com.biomatters.plugins.restrictionAnalysis.RestrictionSiteAnnotationGenerator"><childOption name="com.biomatters.plugins.restrictionAnalysis.RestrictionSiteAnnotationGenerator"><option name="excluded">(2, 432)</option><option name="grabExcludeRangeOption">[1,432)</option></childOption></childOption></restrictionSites></sequenceViewOptions><DocumentHistory geneiousVersion="2021.2.2" additionalXmlKey="DocumentHistory"><entryFields><DocumentHistoryEntryField class="com.biomatters.geneious.publicapi.documents.DocumentHistoryEntryFieldImplementation"><com.biomatters.date fieldName="Created">1625626915101</com.biomatters.date></DocumentHistoryEntryField><DocumentHistoryEntryField class="com.biomatters.geneious.publicapi.documents.DocumentHistoryEntryFieldImplementation"><com.biomatters.user fieldName="User">bowfin</com.biomatters.user></DocumentHistoryEntryField><DocumentHistoryEntryField class="com.biomatters.geneious.publicapi.documents.DocumentHistoryEntryFieldImplementation"><com.biomatters.geneiousVersion fieldName="Geneious Version">2021.1.1</com.biomatters.geneiousVersion></DocumentHistoryEntryField><DocumentHistoryEntryField class="com.biomatters.geneious.publicapi.documents.DocumentHistoryEntryFieldImplementation"><description fieldName="Imported from">/Users/bowfin/Geneious 2021.1 Data/temp/1625624770191/x/47/Clipboard Contents 5</description></DocumentHistoryEntryField></entryFields><entryFields><DocumentHistoryEntryField class="com.biomatters.geneious.publicapi.documents.DocumentHistoryEntryFieldImplementation"><com.biomatters.date fieldName="Saved">1625626924118</com.biomatters.date></DocumentHistoryEntryField><DocumentHistoryEntryField class="com.biomatters.geneious.publicapi.documents.DocumentHistoryEntryFieldImplementation"><com.biomatters.user fieldName="User">bowfin</com.biomatters.user></DocumentHistoryEntryField><DocumentHistoryEntryField class="com.biomatters.geneious.publicapi.documents.DocumentHistoryEntryFieldImplementation"><com.biomatters.geneiousVersion fieldName="Geneious Version">2021.1.1</com.biomatters.geneiousVersion></DocumentHistoryEntryField><DocumentHistoryEntryField class="com.biomatters.geneious.publicapi.documents.DocumentHistoryEntryFieldImplementation"><com.biomatters.autogeneratedEntry fieldName="" /></DocumentHistoryEntryField></entryFields><entryFields><DocumentHistoryEntryField class="com.biomatters.geneious.publicapi.documents.DocumentHistoryEntryFieldImplementation"><com.biomatters.date fieldName="Saved">1625627064666</com.biomatters.date></DocumentHistoryEntryField><DocumentHistoryEntryField class="com.biomatters.geneious.publicapi.documents.DocumentHistoryEntryFieldImplementation"><com.biomatters.user fieldName="User">bowfin</com.biomatters.user></DocumentHistoryEntryField><DocumentHistoryEntryField class="com.biomatters.geneious.publicapi.documents.DocumentHistoryEntryFieldImplementation"><com.biomatters.geneiousVersion fieldName="Geneious Version">2021.1.1</com.biomatters.geneiousVersion></DocumentHistoryEntryField><DocumentHistoryEntryField class="com.biomatters.geneious.publicapi.documents.DocumentHistoryEntryFieldImplementation"><com.biomatters.autogeneratedEntry fieldName="" /></DocumentHistoryEntryField></entryFields></DocumentHistory><sequenceViewOptions geneiousVersion="2021.2.2" additionalXmlKey="sequenceViewOptions28-dkwvu23"><SequenceViewerState><zoom isMinimumZoom="true">0.2305164337158203</zoom><SequenceViewerSelectionState tmForSelection="-1.0"><selectedRegions /></SequenceViewerSelectionState><SequenceViewerLocation><sequenceNumber>1</sequenceNumber><residueNumber>216</residueNumber><xOffset>0</xOffset><yOffset>62</yOffset></SequenceViewerLocation></SequenceViewerState><translation><option name="frame">Frame1</option><option name="relativeTo">sequence</option></translation><liveAnnotators><option name="com.biomatters.plugins.featureFinder.FeatureFinder_NUCLEOTIDEOn">false</option><option name="ORF_Annotation_GeneratorOn">false</option></liveAnnotators><restrictionSites><option name="com.biomatters.plugins.restrictionAnalysis.RestrictionSiteAnnotationGeneratorOn">false</option><childOption name="com.biomatters.plugins.restrictionAnalysis.RestrictionSiteAnnotationGenerator"><childOption name="com.biomatters.plugins.restrictionAnalysis.RestrictionSiteAnnotationGenerator"><option name="excluded">(1, 432)</option><option name="grabExcludeRangeOption">[1,432)</option></childOption></childOption></restrictionSites></sequenceViewOptions></additionalXml></geneiousDocument>
<geneiousDocument class="com.biomatters.geneious.publicapi.implementations.DefaultAlignmentDocument" version="1.3-11" revisionNumber="1" pluginDocumentRevisionNumber="1" geneiousVersion="2021.2.2" geneiousVersionMinimum="7.1" PluginDocument_FormatLastChanged="7.1" PluginDocument_FormatLastExtended="8.1" PluginDocument_OldestVersionSerializableTo="6.0" isReferenceOnly="false"><hiddenFields><nucleotidesCount type="long">8973</nucleotidesCount><unread type="boolean">false</unread><override_modified_date type="date">1627673702355</override_modified_date><proteinSequenceWithMatesCount type="int">0</proteinSequenceWithMatesCount><nucleotideSequenceWithMatesCount type="int">0</nucleotideSequenceWithMatesCount><nucleotideSequenceWithQualityCount type="int">0</nucleotideSequenceWithQualityCount><cache_urn type="urn">urn:local:.:3m-doampi5</cache_urn><description>Alignment of 19 sequences</description><parent_operation_record_document type="int">19</parent_operation_record_document><maximumSequenceLength type="int">754</maximumSequenceLength><hasAnyReadsMappedToMultipleLocations type="boolean">false</hasAnyReadsMappedToMultipleLocations><cache_plugin_document_urn></cache_plugin_document_urn><strong_referenced_documents type="list"><strong_referenced_documents type="int">0</strong_referenced_documents><strong_referenced_documents type="int">1</strong_referenced_documents><strong_referenced_documents type="int">2</strong_referenced_documents><strong_referenced_documents type="int">3</strong_referenced_documents><strong_referenced_documents type="int">4</strong_referenced_documents><strong_referenced_documents type="int">5</strong_referenced_documents><strong_referenced_documents type="int">6</strong_referenced_documents><strong_referenced_documents type="int">7</strong_referenced_documents><strong_referenced_documents type="int">8</strong_referenced_documents><strong_referenced_documents type="int">9</strong_referenced_documents><strong_referenced_documents type="int">10</strong_referenced_documents><strong_referenced_documents type="int">11</strong_referenced_documents><strong_referenced_documents type="int">12</strong_referenced_documents><strong_referenced_documents type="int">13</strong_referenced_documents><strong_referenced_documents type="int">14</strong_referenced_documents><strong_referenced_documents type="int">15</strong_referenced_documents><strong_referenced_documents type="int">16</strong_referenced_documents><strong_referenced_documents type="int">17</strong_referenced_documents><strong_referenced_documents type="int">18</strong_referenced_documents><strong_referenced_documents type="int">19</strong_referenced_documents></strong_referenced_documents><proteinSequenceCount type="int">0</proteinSequenceCount><cache_name>Nucleotide alignment</cache_name><override_Alignment_method>MAFFT Alignment</override_Alignment_method><cache_created type="date">1627561487614</cache_created><nucleotideSequenceCount type="int">19</nucleotideSequenceCount><minimumSequenceLength type="int">260</minimumSequenceLength><referenced_documents type="list"><referenced_documents>urn:local:.:2i-doampi4@30</referenced_documents><referenced_documents>urn:local:.:2h-doampi4@26</referenced_documents><referenced_documents>urn:local:.:26-doampi3@28</referenced_documents><referenced_documents>urn:local:.:2m-doampi4@17</referenced_documents><referenced_documents>urn:local:.:2l-doampi4@13</referenced_documents><referenced_documents>urn:local:.:2k-doampi4@7</referenced_documents><referenced_documents>urn:local:.:2f-doampi4@13</referenced_documents><referenced_documents>urn:local:.:2n-doampi4@11</referenced_documents><referenced_documents>urn:local:.:2a-doampi3@16</referenced_documents><referenced_documents>urn:local:.:28-doampi3@9</referenced_documents><referenced_documents>urn:local:.:29-doampi3@6</referenced_documents><referenced_documents>urn:local:.:25-doampi3@8</referenced_documents><referenced_documents>urn:local:.:2d-doampi4@24</referenced_documents><referenced_documents>urn:local:.:2j-doampi4@21</referenced_documents><referenced_documents>urn:local:.:27-doampi3@21</referenced_documents><referenced_documents>urn:local:.:2e-doampi4@31</referenced_documents><referenced_documents>urn:local:.:2g-doampi4@19</referenced_documents><referenced_documents>urn:local:.:2c-doampi4@28</referenced_documents><referenced_documents>urn:local:.:2b-doampi3@21</referenced_documents><referenced_documents>urn:local:.:l-doampi1@0</referenced_documents></referenced_documents><trimmedSequencesCount type="int">0</trimmedSequencesCount></hiddenFields><fields><document_size type="bytes">36152</document_size><number_of_sequences type="int">19</number_of_sequences><percentage_similarity decimalPlacesDisplayed="1" type="percent">33.36918190230848</percentage_similarity><meanCoverage type="double">14.183006535947712</meanCoverage><referenceSequenceIndex type="int">-1</referenceSequenceIndex><referenceSequenceName></referenceSequenceName><freeEndGaps type="boolean">true</freeEndGaps><sequence_length type="int">1071</sequence_length><topology>linear</topology><percentage_identical decimalPlacesDisplayed="1" type="percent">1.3071895424836601</percentage_identical><gcPercent decimalPlacesDisplayed="1" type="percent">38.79416025855344</gcPercent><referenceSequenceLength type="int">0</referenceSequenceLength><modified_date type="date">1627561487614</modified_date></fields><originalElement><DefaultAlignmentDocument><date>1627561487614</date><alphabet>NUCLEOTIDE</alphabet><name>Nucleotide alignment</name><sequences><sequence charSequenceRevision="0" annotationsRevision="1"><gappedSequence cachedCountGC="229" cachedCountAT="203" annotationsRevision="1" charSequenceValidated="true" validatedCharSequenceGapCount="639" type="DefaultNucleotideSequence"><fields><cache_name>human C enhancer</cache_name></fields><created type="date">1625626915089</created><storedFields><standardField code="cache_name" /><standardField code="cache_created" /></storedFields><name>human C enhancer</name><description>dna:chromosome chromosome:GRCh38:6:166194016:166194447:1</description><sequenceAnnotations><annotation><description>conserved Tbox</description><type>TFBS</type><intervals><interval><minimumIndex>512</minimumIndex><maximumIndex>517</maximumIndex><direction>none</direction></interval></intervals><qualifiers><qualifier><name>created by</name><value>bowfin</value></qualifier></qualifiers></annotation></sequenceAnnotations><charSequence gapPrefixLength="108">TCCTAGGTGGTAGCCACTGTCTACTGATGCCTTTTCTGTTTCCACAGAAACTCAGGTTATGAAGTCCAGTG-----------------------------CTACCTAGTGGGGAAACGCCAGACA-------------------------------------------------------CTCACAATTCCAGCTCTCCGACTCCACGTCCCCCCACCCCCAGATCTAGAGCTAAGGAAGGACAAGGC------------------------------CTCACTTGTGCTGCT-----------------CCTGACCCACCGGACTCTGGCCAGACCTCCAGCTCTGCCCTCTTCATCCACATCTGCAAACCAGCCGCTCCCCTCC-GCAGTTGGCTGGGG-GTAGCACCAAACAGAGA-AAAGCAAACACAGG-------AGAAAGCTGTCG-GACTCAGCACTCCTTGAATACACA-GTGGCTGTTGTTATAA----TGTCCTCAATATTTTTTCTT-----------GCTGGAATCC-----TTGGGCAGGGATTC--------ATCTTGAGGGAAGGA------------------GGATGAACAAAGCC------------------------------------------------------------------------------------------------------------------------------------------------------------------------------------------------------------------------------------------------------------------------------------------------------------------------------------------------------CCCCACA</charSequence></gappedSequence><URN class="urn">urn:local:.:2i-doampi4</URN><referencedDocumentRevisionNumberThatStoredSequenceIsCopiedFrom>29</referencedDocumentRevisionNumberThatStoredSequenceIsCopiedFrom></sequence><sequence charSequenceRevision="1" annotationsRevision="1"><gappedSequence annotationsRevision="1" type="DefaultNucleotideSequence"><fields><cache_name>mouse_frag_C (reversed)</cache_name></fields><created type="date">1625627268905</created><storedFields><standardField code="cache_name" /><standardField code="cache_created" /></storedFields><name>mouse_frag_C (reversed)</name><description /><sequenceAnnotations><annotation><description>Extracted region from mouse_frag_C</description><type>extracted region</type><intervals><interval><minimumIndex>220</minimumIndex><maximumIndex>961</maximumIndex><direction>leftToRight</direction></interval></intervals><qualifiers><qualifier><name>Extracted interval</name><value>1 &lt;- 359</value></qualifier></qualifiers></annotation></sequenceAnnotations><charSequence gapPrefixLength="219" gapSuffixLength="110">CAAAATACC--------------------------------------------------------------------------TCCCATCCCAGCTCCCTCTGTACCTCCCAAATCTACTTCCAAGCAGGAGG------------------------------------GATGCCTGCTACCC----------------CTGGGCCCACAGGACACTGACCAGGCTTCGGGCCCTGTGCTCAGCATCCATGTCTGCAAAGCGGCCATCTCTTTCCAGCAGTCTGCCCGGG--TGGTACCAAACAGAGA-AAAGCAAACACGGA--------GGAAGCTGTCA-GGCTCAGCACCCCTTGAGTACACA-GAGGCTGCAGTCACAT----GTCCTCAGGCTGGACGCCCT----------TGGCTGGGTCA-----TCCTGCAGGAGGCC--------ACCGCGCTGACAGGA------------------CAGCTCACACACAG--------------------------------------------------------------------------------------------------------------------CTTGCAGTTATGCAGGACAAGTGGCA-----------------------------------------------------------------------------------TGGATTTCAGAGGA</charSequence></gappedSequence><URN class="urn">urn:local:.:2h-doampi4</URN><referencedDocumentRevisionNumberThatStoredSequenceIsCopiedFrom>25</referencedDocumentRevisionNumberThatStoredSequenceIsCopiedFrom></sequence><sequence charSequenceRevision="0" annotationsRevision="0"><gappedSequence type="DefaultNucleotideSequence"><fields><cache_name>monodelphis_fragment_C</cache_name></fields><created type="date">1625627288739</created><storedFields><standardField code="cache_name" /><standardField code="cache_created" /></storedFields><name>monodelphis_fragment_C</name><description /><charSequence gapPrefixLength="155" gapSuffixLength="97">GGAGAAAGGCTGTGAAAAGA--------------------------------------------CAAAGTGTTATCAA--------------------ATTAGCCTTCTCCCA----------------AGAAGGCGCATACCACACTCCATTTCCACACCACTCCCCTTTCCTGAATTAACA--------------------------------------------------GATTGTTGCTTTTT----------------CTAGATCAGTGCACTACTAACCAGATCACGGGCAGTACACTCTTTATCCACATCTGCAAAATGGCCATTTCTCTCAAGCAGTCTTCCCAGG-TTAGCACCAAACCGAGA-AAAGCAAATTCAGA-------AGAAAGTAATCA-GATCTTTCACCCCTTGAATACACA-GCAGCTGTTGAAATAA----TGGCTTAAATATTTCTTTTT----------TCTTTCATTGA-----CCAGGCATTGATTT--------AAAAGAAACAAGTCTAC----------------AGCAATAAAGGGTT-----------------------------------------------------------------------------------------------------------------------------------------------------------------------------------------------------------------------------------TTTTTTTCTTTTACTTCAGCTTGCC</charSequence></gappedSequence><URN class="urn">urn:local:.:26-doampi3</URN><referencedDocumentRevisionNumberThatStoredSequenceIsCopiedFrom>27</referencedDocumentRevisionNumberThatStoredSequenceIsCopiedFrom></sequence><sequence charSequenceRevision="0" annotationsRevision="0"><gappedSequence cachedCountGC="148" cachedCountAT="221" charSequenceValidated="true" validatedCharSequenceGapCount="702" type="DefaultNucleotideSequence"><fields><cache_name>Painted Turtle KK083002.1</cache_name></fields><created type="date">1626819607710</created><storedFields><standardField code="cache_name" /><standardField code="cache_created" /></storedFields><name>Painted Turtle KK083002.1</name><description>dna:primary_assembly primary_assembly:Chrysemys_picta_bellii-3.0.3:KK083002.1:3540873:3541241:1</description><charSequence gapPrefixLength="80" gapSuffixLength="463">GGCCAGTGCCCAAATCCACATACCTACCACT--------------GATCTATCTGATA---TGCAGTCTGGACTGTGAAGAATACTGTAAAGCTT--------------------------------------------TAAAATACTGTAAA--------------------GCTAGGCTTGTAGCATTTGTAGCGA------------CAGTCAAGAAAAGCACTTTAGCTATTACTTTGCCTTGGTGAACTATTCATTAAAAAGCAGAAGG----------------------------------AATAGAGGATAGC-----------------AATGACCATTTGAGTACTAACCAGATCATGGACACTGTGCTCTTTTTCAGCAACTGCAAACTGGCCATTTTTCTCCAGCAGTCTGTTCCAG-GTAGCACCAAACAGAGA-AAAGCAAATTTAGA-------AGAAAGCAGTCA-GGATCATCACTCTTTGAATACACA-GCAGATGTTATCATAA----C</charSequence></gappedSequence><URN class="urn">urn:local:.:2m-doampi4</URN><referencedDocumentRevisionNumberThatStoredSequenceIsCopiedFrom>16</referencedDocumentRevisionNumberThatStoredSequenceIsCopiedFrom></sequence><sequence charSequenceRevision="1" annotationsRevision="1"><gappedSequence cachedCountGC="197" cachedCountAT="418" annotationsRevision="1" charSequenceValidated="true" validatedCharSequenceGapCount="456" type="DefaultNucleotideSequence"><fields><cache_name>Bearded Dragon CEMB01031415.1 (reversed)</cache_name></fields><created type="date">1626820319602</created><storedFields><standardField code="cache_name" /><standardField code="cache_created" /></storedFields><name>Bearded Dragon CEMB01031415.1 (reversed)</name><description>dna:primary_assembly primary_assembly:pvi1.1:CEMB01031415.1:1445379:1445993:1</description><sequenceAnnotations><annotation><description>Extracted region from Bearded Dragon CEMB01031415.1</description><type>extracted region</type><intervals><interval><minimumIndex>1</minimumIndex><maximumIndex>963</maximumIndex><direction>leftToRight</direction></interval></intervals><qualifiers><qualifier><name>Extracted interval</name><value>1 &lt;- 615</value></qualifier></qualifiers></annotation></sequenceAnnotations><charSequence gapSuffixLength="108">AATAATTATCAAATCTTAGATATGAAGCATGCCCATCAGGATTTGAGGCAA------------------------------ACACTTTCATTTGGTCTTTGGAAATTATTTCTGA--AAATTCAGTATATAATCAAAATTTTAAGTGTTTAATCAAAGGGCATAACATAAAATAC--------------------------------------------CAAAATAGAAGTAA-------------------------------------------------------ATAGAAGTAAAGGCTTTTTAAAATATGTTCATGATTATCAAAAACAACATTCCTGAGAAACATTTAAG--------------------------------TATATACAACTATGG--------------AGAGATAGTAGTGACTACTGACCAGATCATGAACATAGTCTTCTCTTCTGATGTCTGAAAATTGACCATTTTGCTCTAGTAGCCTAATTCAG-ATAGCATCAAACAAAGA-AAATCTAATTTAGA-------AAGCAAATTT---ACTTTGCAGCTTCTTAAATACAGC-ACAAACTCTATTCTAA----CTATTTTCATGTTGCTGTGC----------TGTCTACATAT-----CTTGCCATGCTGGT--------AAGATAGCCAGAGAATTACTCT-----TCATTGCATATAACAGAATCACAAAATGGCAGAGATGGAAAGAACACACAGGTTATTGAATCCAACATCTTGCTGACT---GCAGGAAATCCAGAGCTAA--------------------------------------TACATTCTTGACAGATGAACATCC-------------------------------------------------------------------------------------AATCTCTGTTTAAA</charSequence></gappedSequence><URN class="urn">urn:local:.:2l-doampi4</URN><referencedDocumentRevisionNumberThatStoredSequenceIsCopiedFrom>12</referencedDocumentRevisionNumberThatStoredSequenceIsCopiedFrom></sequence><sequence charSequenceRevision="0" annotationsRevision="0"><gappedSequence type="DefaultNucleotideSequence"><fields><cache_name>Green Anole</cache_name></fields><created type="date">1627137045062</created><storedFields><standardField code="cache_name" /><standardField code="cache_created" /></storedFields><name>Green Anole</name><description /><charSequence gapPrefixLength="222" gapSuffixLength="375">AATGCATACAG-----------------------------------------------------------------------------------------------------------------------------------------------------------CTCAGCCAGTAGAT----------------ATTAAAGTTGTGACTACTAACCAGATCATGAACACTTTGCTCTTTTGTGATGTTGACAAATTGTCCATTTTCTTCTAGAAGCCTAACAAAA---AGCATCAAAGAAAGGTAAAATTAACTGGGA-------AGAAAACC-----ATGCACCAGCTGCTCAAAAACTCA-ATAGGTTTTACTCTAA----CTGCTATCATATTATCATCC----------TTTCTGGTTAT-----TTCATTGGAAACAT--------GTTATAGTTGGGATAGCTGAG</charSequence></gappedSequence><URN class="urn">urn:local:.:2k-doampi4</URN><referencedDocumentRevisionNumberThatStoredSequenceIsCopiedFrom>6</referencedDocumentRevisionNumberThatStoredSequenceIsCopiedFrom></sequence><sequence charSequenceRevision="1" annotationsRevision="1"><gappedSequence cachedCountGC="124" cachedCountAT="222" annotationsRevision="1" charSequenceValidated="true" validatedCharSequenceGapCount="725" type="DefaultNucleotideSequence"><fields><cache_name>Tiger Snake ULFQ01000071.1 (reversed)</cache_name></fields><created type="date">1626820577803</created><storedFields><standardField code="cache_name" /><standardField code="cache_created" /></storedFields><name>Tiger Snake ULFQ01000071.1 (reversed)</name><description>dna:primary_assembly primary_assembly:TS10Xv2-PRI:ULFQ01000071.1:1198505:1198850:1</description><sequenceAnnotations><annotation><description>Extracted region from Tiger Snake ULFQ01000071.1</description><type>extracted region</type><intervals><interval><minimumIndex>313</minimumIndex><maximumIndex>966</maximumIndex><direction>leftToRight</direction></interval></intervals><qualifiers><qualifier><name>Extracted interval</name><value>1 &lt;- 346</value></qualifier></qualifiers></annotation></sequenceAnnotations><charSequence gapPrefixLength="312" gapSuffixLength="105">TACAATATGGCCACAGGAAACATGTAAATGTACATCTTAACA----------------------------------CAGAGAGAATAAG--------------------------ATTGATACTAACCAGATCATGGACACTTTGCCCTTTCCTGATATCTGAAAACTGACCACTTTGCTTTAGGAGCCTATTCCAA-CAGTAATCAAA---AAC-AAAACAAATTAAGA-------ATAGAAAC-----AGCTAGTATCTCCTTAAAGG-----ACAAGACACTTCCTAA----CTTCCTTCA-GTAGCAATTC----------TTCCAGGAAAA-----TAAGACCACCAAAT--------ATTGCTGTCAGTACA--------------TTCGAAACTGGCCAAGAA---------------------------------------------TCTCAGTGTCATCTGTATAAGGTACTTCTA-------------------------------------------CACATTTTTTAAA------------------------------------------------------------------------------------------------AATAACTCTTTGGCATC</charSequence></gappedSequence><URN class="urn">urn:local:.:2f-doampi4</URN><referencedDocumentRevisionNumberThatStoredSequenceIsCopiedFrom>12</referencedDocumentRevisionNumberThatStoredSequenceIsCopiedFrom></sequence><sequence charSequenceRevision="1" annotationsRevision="1"><gappedSequence cachedCountGC="264" cachedCountAT="381" annotationsRevision="1" charSequenceValidated="true" validatedCharSequenceGapCount="426" type="DefaultNucleotideSequence"><fields><cache_name>Australian crocodile MDVP01000061.1 (reversed)</cache_name></fields><created type="date">1626822745544</created><storedFields><standardField code="cache_name" /><standardField code="cache_created" /></storedFields><name>Australian crocodile MDVP01000061.1 (reversed)</name><description>dna:primary_assembly primary_assembly:CroPor_comp1:MDVP01000061.1:106971457:106972101:1</description><sequenceAnnotations><annotation><description>Extracted region from Australian crocodile MDVP01000061.1</description><type>extracted region</type><intervals><interval><minimumIndex>1</minimumIndex><maximumIndex>963</maximumIndex><direction>leftToRight</direction></interval></intervals><qualifiers><qualifier><name>Extracted interval</name><value>1 &lt;- 645</value></qualifier></qualifiers></annotation></sequenceAnnotations><charSequence gapSuffixLength="108">TTTAAGGCTGGGGCATTTCGTGTTACTGCTCTAAAACCTGTTTTTAGGCACTTCTTACATTTCAAAAGGTACTCTGTACTCACTGCTGTCTTAAAAATCAGGCCATTTATT--------------TCTCTGCCTAAAA---CTCTGATCTCACCTTTAAAAAAATTCTTAAA-----------------------------------------------CAAAACATC--------------------------CTAGACCTATAACACTTGTAGGGACTA-------TGCACCCCCCAAAAGAGCTTTAGCTATGACTTTGCTTTGGGGAGGTAGTTACTAAAAAGCAGAGGG----------------------------------CAGAGATGATAGC-----------------AGTGATTGCTCAGTCACTAACCAGATCACAGACATCATACTGTTGTTCAGTCATTGCAAACTGGCCATTTTTCTCCAGCAGCCTGTTCCAG-GTCGCACCAAACAGAGA-AAAGTAAATTTAGA-------AAAAAGGAGGAA-AGATCGTCATTCTTTGCATATACA-GCAGATGTTACCTTAA----TTGCCCAAATAGTGTTCTTT--GACAGTGTCCTCTGGCCAT---TTCCACTTAAAAATAC--------AGCACCCCTCCTGTC------------------GAGCTGTCAAACTGCCCTGATAAACAGAGTCTATTGTGCAGTGTG---------CAAGATAGTGAGGGCACCGCAATACTAAAGTTATACTTTATGTAAAGC---------------TCTACCCACAGCTATTTCTTCTGT----------------------------------------------------------------------------------------------------CACTCCCTTCTAAC</charSequence></gappedSequence><URN class="urn">urn:local:.:2n-doampi4</URN><referencedDocumentRevisionNumberThatStoredSequenceIsCopiedFrom>10</referencedDocumentRevisionNumberThatStoredSequenceIsCopiedFrom></sequence><sequence charSequenceRevision="3" annotationsRevision="3"><gappedSequence cachedCountGC="121" cachedCountAT="176" annotationsRevision="1" charSequenceValidated="true" validatedCharSequenceGapCount="774" type="DefaultNucleotideSequence"><fields><cache_name>Chicken 3 (reversed)</cache_name></fields><created type="date">1626820706293</created><storedFields><standardField code="cache_name" /><standardField code="cache_created" /></storedFields><name>Chicken 3 (reversed)</name><description>dna:chromosome chromosome:GRCg6a:3:43028754:43029050:1</description><sequenceAnnotations><annotation><description>Extracted region from chicken 3</description><type>extracted region</type><intervals><interval><minimumIndex>296</minimumIndex><maximumIndex>679</maximumIndex><direction>leftToRight</direction></interval></intervals><qualifiers><qualifier><name>Extracted interval</name><value>1 &lt;- 297</value></qualifier></qualifiers></annotation></sequenceAnnotations><charSequence gapPrefixLength="295" gapSuffixLength="392">CTTGGAAAAGCTGCTTTAGTCATGTCACCTTGCAAACCCTCCATTTAACAAACAAACAAAC------------------------------ATGAAATCCACCAAACCCAGGCATAGACGAAAGCTCGTTCTTTGATTACCAACCAGATCATGGATGCTGCACTCATTTTCAACAGATGCAAACAGGTTGGTGTGTTCCAGACACCTGTTCCAG-GTAACACCAAATAAAAC-AGGAACAGGACCTT-------ATTTAATCATCAGAGGTTTGTGAACCTCTTCTGCTCC-ATCACTTGAGTACTCA----CTGATTAAC-------------------------------------TACTGTGAATAAAAT------CATCA</charSequence></gappedSequence><URN class="urn">urn:local:.:2a-doampi3</URN><referencedDocumentRevisionNumberThatStoredSequenceIsCopiedFrom>15</referencedDocumentRevisionNumberThatStoredSequenceIsCopiedFrom></sequence><sequence charSequenceRevision="0" annotationsRevision="0"><gappedSequence cachedCountGC="264" cachedCountAT="385" charSequenceValidated="true" validatedCharSequenceGapCount="422" type="DefaultNucleotideSequence"><fields><cache_name>Tuatara QEPC01013103.1</cache_name></fields><created type="date">1626823857513</created><storedFields><standardField code="cache_name" /><standardField code="cache_created" /></storedFields><name>Tuatara QEPC01013103.1</name><description>dna:primary_assembly primary_assembly:ASM311381v1:QEPC01013103.1:106910:107558:1</description><charSequence gapPrefixLength="288">AACACATTCTACCATTTGTAGTGAGATTCTTTTGCCTTTGTGAATTATTTACTAAACCT-----------------------------------------TATAGATGATAGA-----------------AGTGATTGCTTGACTACTAACCAGATCATGGGCACGCTGCACTTTTTCAGCTTCGGCAAACTGGTCATTTTGCTCCAGCAATCTGTTCCAG-GTAGCACCAAACAGAGA-AAAGTAAATTTAGA-------AGAAAGCAGGAT-GGATCATCACTTCTTAAACACACA-GCAGATGTTGCTGTAG----CGGCCTCAGCGCTCCTTTCC----------TGTCTGCTAGC-----CTCAGTGGGAATAC--------ACCATATTTGTGATA------------------CGTCTGACAGGAAG--ATAATGTCTAAAGTCCAGCAAGCTTTGTGAATAGACATGGATGCATCTGTATGGCT---ACACAAAGTATATAGCTTAGGGCAAAT---------------CCTGTCTCAAGCAATTCCATTGATGTTAGTGGAATTCCACCAAATACCAGGCTGGGCAGAACCAATGCTTATTTACACTTATGCCCCTTTACACCACACTGGCAGTGTAAATGAGTGTGAGGTGGATTCCTCTACAATGCCAAAATGGTGCGAGTGAATGACTAAAAGTAGTGTGAGAATCTGGTCCTCGATGGCTAATGTATTTTTGTATGTTTTAATCCAATTTTATATGTAATAAAGGATGGT</charSequence></gappedSequence><URN class="urn">urn:local:.:28-doampi3</URN><referencedDocumentRevisionNumberThatStoredSequenceIsCopiedFrom>8</referencedDocumentRevisionNumberThatStoredSequenceIsCopiedFrom></sequence><sequence charSequenceRevision="1" annotationsRevision="1"><gappedSequence cachedCountGC="246" cachedCountAT="283" annotationsRevision="1" charSequenceValidated="true" validatedCharSequenceGapCount="542" type="DefaultNucleotideSequence"><fields><cache_name>Axolotl chr4q (reversed)</cache_name></fields><created type="date">1627561412032</created><storedFields><standardField code="cache_name" /><standardField code="cache_created" /></storedFields><name>Axolotl chr4q (reversed)</name><description>Ambystoma mexicanum strain DD151 chromosome 4q, whole genome shotgun sequence CM010934.2:170294282-170294810</description><sequenceAnnotations><annotation><description>Extracted region from gb|CM010934.2|:170294282-170294810</description><type>extracted region</type><intervals><interval><minimumIndex>37</minimumIndex><maximumIndex>1071</maximumIndex><direction>leftToRight</direction></interval></intervals><qualifiers><qualifier><name>Extracted interval</name><value>1 &lt;- 529</value></qualifier></qualifiers></annotation></sequenceAnnotations><charSequence gapPrefixLength="36">CAGCAAGTCCAGTAC---------------------------CCCATACATATCCCCATCCACGTGCAACTTTCT---------------------------------------------------CGTAGCAAAACTAAGTG------------------------------CCATTTTATCTTTACTGTG-------------------------GCAATATCCCTTTTTTTTTTTAAAGA---------AAACATAATTTAACATAATTTAAAGACAATATGGTCCCGCTGAAACCCATTCATTAGCATCTAG------------------------------------CACACACACCGCAA---------------CAGACCACACTCGATTACTGACCAGATTATGGACACTGTTCTCGTCTTCAAAGTCTGCAAAGAGGCTGTTTTTCTCCAGCAGCCTGCGCCAGCATCGCACCAAACCGAGA-AAAACAAATGCAGG-------AGAAAGCAGTCA-GGCTCG-GGCATGCAGAGTACACA-GCAGCTGGCCGTTTGA----TGGCCTTCAATGTATATACCCTCCACTCTCACTTTGTTTGT-----CTCAGTGACCGCAT--------TTCATTCGGGGGCTGGTGGGCT---------CGAGCCACATGGCACA---------------------------------------------CTTAATTCACATGTGCGCACACCATTGCGAAGATA--------------------------------CACAACCATGCAGATGCGCACAAATTAGGG-------------------------------------------------------------------------------------------------------------------------------------------------------------------------------------------------------GGGGGGAT</charSequence></gappedSequence><URN class="urn">urn:local:.:29-doampi3</URN><referencedDocumentRevisionNumberThatStoredSequenceIsCopiedFrom>5</referencedDocumentRevisionNumberThatStoredSequenceIsCopiedFrom></sequence><sequence charSequenceRevision="0" annotationsRevision="0"><gappedSequence cachedCountGC="132" cachedCountAT="229" charSequenceValidated="true" validatedCharSequenceGapCount="710" type="DefaultNucleotideSequence"><fields><cache_name>Xenopus tropicalis 5</cache_name></fields><created type="date">1626824556465</created><storedFields><standardField code="cache_name" /><standardField code="cache_created" /></storedFields><name>Xenopus tropicalis 5</name><description>dna:primary_assembly primary_assembly:Xenopus_tropicalis_v9.1:5:58567079:58567439:1</description><charSequence gapPrefixLength="80">TATCTGCCACCCAAAACGCAATGCAGATACCATGGCACAAGTCAGTATTTCACTTCAA---TAAATACTGAATTAGCCATTATAATGAGCAGTTC----------------------------------CAGCATTGTGTGAGCTACA-------------------------AATTTATTTATATTTACTTTCCTGAC---------CAAGTATGAAAAATATAATACAGCAGTTACTAACTGCCTATAAATCACATACCAGAAGCTGTGATCAA--------------------------------GATACACTATTTAAAC-------------AAGTTAGAGAATGATGACTGACCAGATCATGGATGTTGTTCTCATCTTCAAAGTCAGCAAATAGCCCACTTTTTTCCAGCAGTCTGTCCAGG-TTAGCACCAACCCGAGA-AAAGCAAATTAAGA-------GAGAGAAAAATA-------------------------------------------------------------------------------------------------------------------------------------------------------------------------------------------------------------------------------------------------------------------------------------------------------------------------------------------------------------------------------------------------------------------------------------------------------------------------------------------------------------------------GTGCA</charSequence></gappedSequence><URN class="urn">urn:local:.:25-doampi3</URN><referencedDocumentRevisionNumberThatStoredSequenceIsCopiedFrom>7</referencedDocumentRevisionNumberThatStoredSequenceIsCopiedFrom></sequence><sequence charSequenceRevision="1" annotationsRevision="1"><gappedSequence cachedCountGC="114" cachedCountAT="245" annotationsRevision="1" charSequenceValidated="true" validatedCharSequenceGapCount="712" type="DefaultNucleotideSequence"><fields><cache_name>Reedfish 15 (reversed)</cache_name></fields><created type="date">1626813118481</created><storedFields><standardField code="cache_name" /><standardField code="cache_created" /></storedFields><name>Reedfish 15 (reversed)</name><description>dna:primary_assembly primary_assembly:fErpCal1.1:15:63683387:63683745:1</description><sequenceAnnotations><annotation><description>Extracted region from Reedfish 15</description><type>extracted region</type><intervals><interval><minimumIndex>427</minimumIndex><maximumIndex>965</maximumIndex><direction>leftToRight</direction></interval></intervals><qualifiers><qualifier><name>Extracted interval</name><value>1 &lt;- 359</value></qualifier></qualifiers></annotation></sequenceAnnotations><charSequence gapPrefixLength="426" gapSuffixLength="106">CAAAATTACGAACCAGACTTCTCACGCTGCACTCATCTTCAAAGCATGTAAACTGGCCATTTCTGTCCAGTAGTCTGTGCAAG-TTAACAGCAAACACAGA-AACGCACATTAAGA-------GGCAATAC-----TATTTACCCCTCACTGAAACTTAA-GAGTAGCTATTTATAA----AAACAGTAAATATGCTGTTC-------TGAAAATTACTAGT-----TTCAATGACATTTCT---AACAATGAAAATCAGAATTACTTT-----------TAACACATATAAAATAATATTACACACAG--------------------TTATTCTCCAAAAATAAACTAAGCTGTTATATAACACTTTTTGACAATC------------------------------AAAAAACAAAATTATGTAAGCAA-------------------------------------------------------------------------------------GCATCGTCATTACGTCTCATTTC</charSequence></gappedSequence><URN class="urn">urn:local:.:2d-doampi4</URN><referencedDocumentRevisionNumberThatStoredSequenceIsCopiedFrom>23</referencedDocumentRevisionNumberThatStoredSequenceIsCopiedFrom></sequence><sequence charSequenceRevision="1" annotationsRevision="1"><gappedSequence cachedCountGC="121" cachedCountAT="202" annotationsRevision="1" charSequenceValidated="true" validatedCharSequenceGapCount="748" type="DefaultNucleotideSequence"><fields><cache_name>Sterlet CACTIF010000188.1 (reversed)</cache_name></fields><created type="date">1626814007461</created><storedFields><standardField code="cache_name" /><standardField code="cache_created" /></storedFields><name>Sterlet CACTIF010000188.1 (reversed)</name><description>dna:primary_assembly primary_assembly:fAciRut3.1_paternal_haplotype:CACTIF010000188.1:67469565:67469887:1</description><sequenceAnnotations><annotation><description>Extracted region from Sterlet CACTIF010000188.1</description><type>extracted region</type><intervals><interval><minimumIndex>259</minimumIndex><maximumIndex>693</maximumIndex><direction>leftToRight</direction></interval></intervals><qualifiers><qualifier><name>Extracted interval</name><value>1 &lt;- 323</value></qualifier></qualifiers></annotation></sequenceAnnotations><charSequence gapPrefixLength="258" gapSuffixLength="378">ATGTATCACATTTGTTCAATTTAATT----AGCATTAT---------TTAACTAAATTCATCCTCCACTACGGATTCTAA-----------------------------------------ACTGAGCCACACAGATGATTTAA----------------ACTAAAGGGCTGATTACCGACCAGATTGTGGACATTGCACTTCTCTTCAAAGTCTGTAAACTGCCCGTTTCTATCCAGCAGTCTGCCCATG-GTAGCACCAAACATAGA-AAAACAAATTCAGA-------AGAAAGAAAAAAGGGGTAATCACTCACTGAACATTCA---------ATCTGTAA----GGACTACAGTAATACAGTCC-------CACACAGAAAACAC-----TTTGTTAAATAGGC--------AGTATGCTTTGGTGTATG</charSequence></gappedSequence><URN class="urn">urn:local:.:2j-doampi4</URN><referencedDocumentRevisionNumberThatStoredSequenceIsCopiedFrom>20</referencedDocumentRevisionNumberThatStoredSequenceIsCopiedFrom></sequence><sequence charSequenceRevision="1" annotationsRevision="1"><gappedSequence cachedCountGC="187" cachedCountAT="340" annotationsRevision="1" charSequenceValidated="true" validatedCharSequenceGapCount="544" type="DefaultNucleotideSequence"><fields><cache_name>Sterlet CACTIF010000209.1 (reversed)</cache_name></fields><created type="date">1626814124110</created><storedFields><standardField code="cache_name" /><standardField code="cache_created" /></storedFields><name>Sterlet CACTIF010000209.1 (reversed)</name><description>dna:primary_assembly primary_assembly:fAciRut3.1_paternal_haplotype:CACTIF010000209.1:77110986:77111512:1</description><sequenceAnnotations><annotation><description>Extracted region from Sterlet CACTIF010000209.1</description><type>extracted region</type><intervals><interval><minimumIndex>118</minimumIndex><maximumIndex>1071</maximumIndex><direction>leftToRight</direction></interval></intervals><qualifiers><qualifier><name>Extracted interval</name><value>1 &lt;- 527</value></qualifier></qualifiers></annotation></sequenceAnnotations><charSequence gapPrefixLength="117">CAAGTTAATAAA------------------CTGCATTATCAGTTTTATTTTACCATTA------------------------------------------------------------------------------ATTGCATCTATTGCATTTGTTCAATTCAATTAGGTAGCATTATTTAATATCCTCAACTAAATTCACCCTGCAGTACGGATTCTAACCTTTTTGAAACCAATACAAGCTTGTCCTTCAGGGCACTACACTGAGCCATACACATGATTTAA----------------ACTAAAAGTCTGATTACTGGCCAGATTGTGGACATTGCACTTCTCTTCAAAGCCTGTAAACTGCCCGTTTCTATGCAGCAGTCTGCCCATG-GTAGCACCAAACATAGA-AAAACAAATTCAGA-------AGAAAGAAAAAAGGGGTAATCACTCACTGAACATACA-GCAAGACAGTCTCTAA----------------TACAGTCC-------CACACAGAAAACAC-----TTTTGCAAAGG-----------ATTCTATTTTTAATAATACACT-----CAAAAACACTTTACAAACTG---------------------------------------------TATATGTATAACTGATGCAGAAAATGTAGTCGTATTGCCTTG------------------------------TTATATTTTTGTTTGTAC--------------------------------------------------------------------------------------TACCGAAGCCTCTGGAAGATAGTAACA----------------------------------------------------------------------------------------------------G</charSequence></gappedSequence><URN class="urn">urn:local:.:27-doampi3</URN><referencedDocumentRevisionNumberThatStoredSequenceIsCopiedFrom>20</referencedDocumentRevisionNumberThatStoredSequenceIsCopiedFrom></sequence><sequence charSequenceRevision="0" annotationsRevision="3"><gappedSequence cachedCountGC="200" cachedCountAT="452" annotationsRevision="1" charSequenceValidated="true" validatedCharSequenceGapCount="419" type="DefaultNucleotideSequence"><fields><cache_name>Gar LG16</cache_name></fields><created type="date">1625628110624</created><storedFields><standardField code="cache_name" /><standardField code="cache_created" /></storedFields><name>Gar LG16</name><description>dna:chromosome chromosome:LepOcu1:LG16:15108813:15109464:1</description><sequenceAnnotations><annotation><description>gar blast core</description><type>BLAST hit</type><intervals><interval><minimumIndex>496</minimumIndex><maximumIndex>554</maximumIndex><direction>none</direction></interval></intervals><qualifiers><qualifier><name>created by</name><value>bowfin</value></qualifier><qualifier><name>modified by</name><value>bowfin</value></qualifier></qualifiers></annotation></sequenceAnnotations><charSequence gapPrefixLength="87">ATCTTAAAAGACAAAAGGTTAACGATAATGAACACCTTAAAATATATGTGAAGTGAAAACTTGCATCAATATTTGTTTCAGATATGTT----------------------------------TGATTTTACTCTTAACATGATTAATTGCTCC-------------ACTGAGCTTTTCTCTTTTTTAAAAACTT------TATTTTTAGTTTGTGGCAATTACGTGTTGTAATAACACATCTGCATGACCATTCTTATTTT----------------------------------------CTTCTCCATTATAACT-----------GACCTGTTTTGTTTTGTTACTGACCAGATTATGAACACCGCACTC---TTCAAAGTCTGTAAACTGTCCATTTTTGTCCAGCAGTCTGCCCCGG-TTAGCACCAAACAAAGA-AAAATTAATTCAGG-------AGAAACAAAGTG-AAAAGACACCTTCATTGGAACAGA-GATCCTGTGCTGTGGC----CTCATTCTGTTTTACTTACT----------TCACTAAAC-------CTTAACCACCATGC--------AATTGATTTAATTCTATCTTGAAAATGTCCTTTTATTTAATATAATT--------------------------------------------ATATATTTTTAATCTGTTCAAAACGCTACTAAACATAATTCAAAATTCTAAGCATTTTTTCAGAATAAAGCAGTTACTTTTTTGCATGTTTAATAGAG-------------------------------------------------------------------------------GACTTAAAATGTTTTCCAGTGTTTGCTTATG-----TATCTTGTGAGAAACAAGGATAAAATGT---------------------------------------------------------GAATTAA</charSequence></gappedSequence><URN class="urn">urn:local:.:2e-doampi4</URN><referencedDocumentRevisionNumberThatStoredSequenceIsCopiedFrom>30</referencedDocumentRevisionNumberThatStoredSequenceIsCopiedFrom></sequence><sequence charSequenceRevision="1" annotationsRevision="4"><gappedSequence annotationsRevision="1" type="DefaultNucleotideSequence"><fields><cache_name>Bowfin scaf_23 (reversed)</cache_name></fields><created type="date">1626815538474</created><storedFields><standardField code="cache_name" /><standardField code="cache_created" /></storedFields><name>Bowfin scaf_23 (reversed)</name><description /><sequenceAnnotations><annotation><description>Extracted region from Aca_scaf_23</description><type>extracted region</type><intervals><interval><minimumIndex>21</minimumIndex><maximumIndex>966</maximumIndex><direction>leftToRight</direction></interval></intervals><qualifiers><qualifier><name>Extracted interval</name><value>17089559 &lt;- 17089964</value></qualifier></qualifiers></annotation></sequenceAnnotations><charSequence gapPrefixLength="20" gapSuffixLength="105">TC--------------------------------------------------------------------------------------------------------------------------------------------TGCCGTAGAGTCT----------------------------------------CTCCGTAGCTACAGCTAGTCA-----------------AGGGAGTTTGTATAATCGGTTCCATA---------ATTTATACGAGGACACTTGTGCTGCCTACTGCAACATCTTTAAATAGAAAGCCATTTCTC----------------------------------------CTAAAGCATTAGG-----------------ACGACATGTTTGTCGACTGACCAGATTGTGTGCATTGGACTCCTCTCTGAAGTCTGTAAACTGTCCATTTCGGTCCAGCAGTCTGCCCAAG-TTAGCAACAAACAAAGA-AGAACAAATTTAGACTTCGTCACTGAAGGGTCT-GTATCCTGACTCTCACACCTCACT-GAACACCTTCCAAAAC----AGGTCATCTTGTTTCAGTCT----------GTTTTCCACAC-------TAAAGAACATTT--------ACTATATGTACACTAA-----------------AGACTTTGAGAATT-----------------------------------------------------------------------------------------------------------------------------------------------------------------------------------------------------------------------------------AGTTGGACTCCCACTTT</charSequence></gappedSequence><URN class="urn">urn:local:.:2g-doampi4</URN><referencedDocumentRevisionNumberThatStoredSequenceIsCopiedFrom>18</referencedDocumentRevisionNumberThatStoredSequenceIsCopiedFrom></sequence><sequence charSequenceRevision="1" annotationsRevision="1"><gappedSequence cachedCountGC="277" cachedCountAT="477" annotationsRevision="1" charSequenceValidated="true" validatedCharSequenceGapCount="317" type="DefaultNucleotideSequence"><fields><cache_name>Eshark KI635888.1  (reversed)</cache_name></fields><created type="date">1625660275893</created><storedFields><standardField code="cache_name" /><standardField code="cache_created" /></storedFields><name>Eshark KI635888.1  (reversed)</name><description /><sequenceAnnotations><annotation><description>Extracted region from Eshark KI635888.1 </description><type>extracted region</type><intervals><interval><minimumIndex>1</minimumIndex><maximumIndex>1071</maximumIndex><direction>leftToRight</direction></interval></intervals><qualifiers><qualifier><name>Extracted interval</name><value>1 &lt;- 754</value></qualifier></qualifiers></annotation></sequenceAnnotations><charSequence>AGCTATGCTAAGAAGTC---CTTAATTTCTCTGGATCGGATGGCAATATAA-----------------------ACGATTTACTACTCCACTAAAATGAGTAAAAGATATTTTCAAAATTATCTTTAATGAT------------GGCATGAACTGGAAAAGGTAATTTCCAGCTGGATATTGTACATAACTTGAAGATACATGTTACAATGATGTTGATTTAATTAGCATAGACAGTACTACTGACCAT----AACAGACCTGTATCATTTATGACCTATT-TCAGTTACTGTTACAGGATCAGCAGTTACAAATGATTTAATGTAAAACAAACAACAGTTAGGCTTCGCGAGTGTGGG--------------------ACCAGATCAGGCAAACAGTGGAA---------------TTTAAGAGATTTGATTACTTACCAAATCTTGGACACTGGGCTC---TTCAAACTTCATGAACTGGCCGTTTCTCTCAAGCAGCCTGCTCAAT-GTAGCACCAAAGAGAGA-AAAACAAACTTGGA-------ATAAAACCGAGA-TGGTCATAAGTAACTGGACAGAGA-GTACGTGTTAATATAAATCATCAGCTAAACAATGGCTTTT------TTCATGTTTGCCTCCAGGATATACATGTATGTGC--------AGTTTTTTTGAATTAACTCTCCA-ATGTTCAGTGCCCTTAGATGGTC----------------------------------------AACAATATCTCCTTTATTTTTTTATGGTCCCATTACACAAGTGGGAGC---------GTTTTTACAGTAAATGAACCCTGACTTCATGGTGACAG-------------------------------------------------------------------------------------TAACAGTCAGTGATGCTTAAGACTAACA-------------------GCAGGAAGTGAAGGATCT---------------------------------------------------------CACTGTT</charSequence></gappedSequence><URN class="urn">urn:local:.:2c-doampi4</URN><referencedDocumentRevisionNumberThatStoredSequenceIsCopiedFrom>27</referencedDocumentRevisionNumberThatStoredSequenceIsCopiedFrom></sequence><sequence charSequenceRevision="0" annotationsRevision="0"><gappedSequence cachedCountGC="232" cachedCountAT="466" charSequenceValidated="true" validatedCharSequenceGapCount="373" type="DefaultNucleotideSequence"><fields><cache_name>Thorny Skate 8</cache_name></fields><created type="date">1626813821332</created><storedFields><standardField code="cache_name" /><standardField code="cache_created" /></storedFields><name>Thorny Skate 8</name><description>dna:primary_assembly primary_assembly:sAmbRad1.pri:8:837067:837764:1</description><charSequence gapPrefixLength="4" gapSuffixLength="105">GACCCGAAACATC---ACCTATTCTTAGGGAAAAATAGGGAAAATATT------ATTATCTATTGTTTTAAAGATTTATTAGCTCATTATTATACTTAACATTTTACAGAATAAAAATTGTTGAAAGTTGCAAA---TGAAATCTGACGTTGCAATGATTAGATAATGGTCAATAATCAGCATTA-GTATGTATAGCTGTGTTATTTGTGGTCATGTAATTAACATAGAACAATTAGTTAGTGATAAGATCACTGTTCACAGCTCCATTTCAATT---------GCCATGGCACAGACAGCCATTATTAATGGTTTAATGCAAATGAAATATATATCTGAGTGTTATGGGTG--------------------------------TGGATGTGATCAGA----------------CAATGTACTTTAATTACTTACAAAATCTTGAACAGTGGGTTC---TTTGAACTCTGCGAAGTGGCCACTCCTCTTAAGCAGTCTGCTCAAT-ATAGCACCAAACAGAGA-AAAGCAAATGTGAA-------GTAAAACTGAGG-TGGTCATCACTTACTGAGCAGAAACGTGACAGAAATCATAA----TCAGTTAACCAAGGGTTTCT--------GATGCTTATGTATTGAATTTCCTTTAAGTTGCTCTGTCTTGGCCATTTAAAACTTACCGTCAG-CTATGGACAACTTTTATATAACA--------------------------------------ACTTTTAGAGATTTATAATGTACTTTAAACATTGCAAAGCAA---------------------------------------------ATGCAAACAATCTAGCA-------------------------------------------------------------------------------------GGCGTCAGTTTAATCTT</charSequence></gappedSequence><URN class="urn">urn:local:.:2b-doampi3</URN><referencedDocumentRevisionNumberThatStoredSequenceIsCopiedFrom>20</referencedDocumentRevisionNumberThatStoredSequenceIsCopiedFrom></sequence></sequences><pairedReads numberOfSequences="19" numberOfSequencesWithMates="0" /></DefaultAlignmentDocument></originalElement><additionalXml perUser="true" /><additionalXml perUser="false"><sequenceViewOptions geneiousVersion="2021.2.2" additionalXmlKey="sequenceViewOptions"><SequenceViewerState><zoom isMinimumZoom="true" isScrolledDown="true">0.038281979075630246</zoom><SequenceViewerSelectionState tmForSelection="-1.0"><selectedRegions /></SequenceViewerSelectionState><SequenceViewerLocation><sequenceNumber>12</sequenceNumber><residueNumber>537</residueNumber><xOffset>1</xOffset><yOffset>4</yOffset></SequenceViewerLocation></SequenceViewerState><translation><option name="frame">Frame1</option><option name="relativeTo">alignment</option></translation><liveAnnotators><option name="com.biomatters.plugins.transferAnnotations.TransferAnnotationsGeneratorOn">false</option><option name="com.biomatters.plugins.featureFinder.FeatureFinder_NUCLEOTIDEOn">false</option><option name="ORF_Annotation_GeneratorOn">false</option></liveAnnotators><restrictionSites><option name="com.biomatters.plugins.restrictionAnalysis.RestrictionSiteAnnotationGeneratorOn">false</option><childOption name="com.biomatters.plugins.restrictionAnalysis.RestrictionSiteAnnotationGenerator"><childOption name="com.biomatters.plugins.restrictionAnalysis.RestrictionSiteAnnotationGenerator"><option name="excluded">(1, 2)</option><option name="grabExcludeRangeOption">[1,2)</option></childOption></childOption></restrictionSites></sequenceViewOptions><DocumentHistory geneiousVersion="2021.2.2" additionalXmlKey="DocumentHistory"><entryFields><DocumentHistoryEntryField class="com.biomatters.geneious.publicapi.documents.DocumentHistoryEntryFieldImplementation"><com.biomatters.date fieldName="Created"><![CDATA[1627561487618]]></com.biomatters.date></DocumentHistoryEntryField><DocumentHistoryEntryField class="com.biomatters.geneious.publicapi.documents.DocumentHistoryEntryFieldImplementation"><com.biomatters.user fieldName="User"><![CDATA[bowfin]]></com.biomatters.user></DocumentHistoryEntryField><DocumentHistoryEntryField class="com.biomatters.geneious.publicapi.documents.DocumentHistoryEntryFieldImplementation"><com.biomatters.geneiousVersion fieldName="Geneious Version"><![CDATA[2021.2.2]]></com.biomatters.geneiousVersion></DocumentHistoryEntryField><DocumentHistoryEntryField class="com.biomatters.geneious.publicapi.documents.DocumentHistoryEntryFieldImplementation"><com.biomatters.optionsValues fieldName="Options"><![CDATA[<options>
  <option name="operation">MAFFT_NUCLEOTIDE_</option>
  <childOption name="Geneious_NUCLEOTIDE_">
    <option name="determineDirection">false</option>
    <option name="alignmentType">globalFreeEndGaps</option>
    <option name="nucleotideCostMatrix">65% similarity</option>
    <option name="gapOpenPenalty">12.0</option>
    <option name="gapExtensionPenalty">3.0</option>
    <option name="refinementIterations">2</option>
    <option name="fastGuideTree">false</option>
    <option name="dontAlign">false</option>
  </childOption>
  <childOption name="MUSCLE_NUCLEOTIDE_">
    <option name="useDefaults">true</option>
    <option name="-maxiters">15</option>
    <option name="useCustomLocation">false</option>
    <option name="muscleLocation">/Applications/Geneious Prime.app/Contents/Java/bundledPlugins/com.biomatters.plugins.muscle.MusclePlugin/com/biomatters/plugins/muscle/muscle_mac</option>
    <option name="-maxtrees">1</option>
    <option name="-stable">group</option>
    <option name="-diags">false</option>
    <option name="-noanchors">true</option>
    <option name="keepTree1">false</option>
    <option name="keepTree2">false</option>
    <option name="nucleotide-distance1">kmer4_6</option>
    <option name="nucleotide-distance2">pctidkimura</option>
    <option name="-cluster1">upgmb</option>
    <option name="-cluster2">upgmb</option>
    <option name="-root1">pseudo</option>
    <option name="-root2">pseudo</option>
    <option name="-weight1">clustalw</option>
    <option name="-weight2">clustalw</option>
    <option name="-termgaps">half</option>
    <option name="-objscore">spm</option>
    <option name="-anchorspacing">32</option>
    <option name="-gapopen">-1.0</option>
    <option name="-diaglength">24</option>
    <option name="-diagmargin">5</option>
    <option name="nucleotide-minbestcolscore">90.0</option>
    <option name="nucleotide-minsmoothscore">90.0</option>
    <option name="-hydrofactor">1.2</option>
    <option name="-hydro">5</option>
    <option name="-maxmb">500</option>
    <option name="restrictRuntime">false</option>
    <option name="-maxhours">1.0</option>
    <option name="extraOptions"></option>
  </childOption>
  <childOption name="Clustal_Omega_André_Marques_and_Biomatters_Ltd">
    <childOption name="options">
      <option name="--output-order">tree-order</option>
      <option name="--auto">false</option>
      <option name="--iter">0</option>
      <option name="cmd"></option>
      <childOption name="Guide Tree">
        <option name="--full"></option>
        <option name="--full-iter"></option>
        <option name="--cluster-size">100</option>
      </childOption>
    </childOption>
  </childOption>
  <childOption name="realignSection">
    <option name="customComponent1"></option>
    <option name="customComponent2"></option>
  </childOption>
  <childOption name="MAFFT_NUCLEOTIDE_">
    <option name="algorithmModes">auto</option>
    <option name="nucleotideScoringMatrix">200PAM</option>
    <option name="gapOpenPenalty">1.53</option>
    <option name="offsetValue">0.123</option>
    <option name="preserveOrder">false</option>
    <option name="autoDirection">false</option>
    <option name="adjustAccurately">false</option>
    <option name="legacyGapPenalty">false</option>
  </childOption>
  <childOption name="com.biomatters.plugins.translationalign.TranslationAlignmentOperation">
    <childOption name="translationOptions">
      <option name="geneticCode">universal</option>
      <option name="translationFrame">1</option>
      <option name="translateFirstCodonUsingFirstCodonTable">true</option>
    </childOption>
    <childOption name="alignmentOptions">
      <option name="trans_operation">Geneious_PROTEIN_</option>
      <childOption name="Geneious_PROTEIN_">
        <option name="determineDirection">false</option>
        <option name="alignmentType">globalFreeEndGaps</option>
        <option name="proteinCostMatrix">Blosum62</option>
        <option name="gapOpenPenalty">12.0</option>
        <option name="gapExtensionPenalty">3.0</option>
        <option name="refinementIterations">2</option>
        <option name="fastGuideTree">false</option>
        <option name="dontAlign">false</option>
      </childOption>
      <childOption name="MUSCLE_PROTEIN_">
        <option name="useDefaults">true</option>
        <option name="-maxiters">15</option>
        <option name="useCustomLocation">false</option>
        <option name="muscleLocation">/Applications/Geneious Prime.app/Contents/Java/bundledPlugins/com.biomatters.plugins.muscle.MusclePlugin/com/biomatters/plugins/muscle/muscle_mac</option>
        <option name="-maxtrees">1</option>
        <option name="-stable">group</option>
        <option name="-diags">false</option>
        <option name="-noanchors">true</option>
        <option name="keepTree1">false</option>
        <option name="keepTree2">false</option>
        <option name="-sp">false</option>
        <option name="-center">-1.0</option>
        <option name="amino acid-distance1">kmer6_6</option>
        <option name="amino acid-distance2">pctidkimura</option>
        <option name="-cluster1">upgmb</option>
        <option name="-cluster2">upgmb</option>
        <option name="-root1">pseudo</option>
        <option name="-root2">pseudo</option>
        <option name="-weight1">clustalw</option>
        <option name="-weight2">clustalw</option>
        <option name="-termgaps">half</option>
        <option name="-objscore">spm</option>
        <option name="-anchorspacing">32</option>
        <option name="-gapopen">-1.0</option>
        <option name="-diaglength">24</option>
        <option name="-diagmargin">5</option>
        <option name="amino acid-minbestcolscore">2.0</option>
        <option name="amino acid-minsmoothscore">1.0</option>
        <option name="-hydrofactor">1.2</option>
        <option name="-hydro">5</option>
        <option name="-maxmb">500</option>
        <option name="extraOptions"></option>
      </childOption>
      <childOption name="Clustal_Omega_André_Marques_and_Biomatters_Ltd">
        <childOption name="options">
          <option name="--output-order">tree-order</option>
          <option name="--auto">false</option>
          <option name="--iter">0</option>
          <option name="cmd"></option>
          <childOption name="Guide Tree">
            <option name="--full"></option>
            <option name="--full-iter"></option>
            <option name="--cluster-size">100</option>
          </childOption>
        </childOption>
      </childOption>
      <childOption name="MAFFT_PROTEIN_">
        <option name="algorithmModes">auto</option>
        <option name="proteinScoringMatrix">BLOSUM62</option>
        <option name="gapOpenPenalty">1.53</option>
        <option name="offsetValue">0.123</option>
        <option name="preserveOrder">false</option>
        <option name="autoDirection">false</option>
        <option name="adjustAccurately">false</option>
        <option name="legacyGapPenalty">false</option>
      </childOption>
    </childOption>
  </childOption>
  <childOption name="com.biomatters.plugins.consensusAlignment.ConsensusAlignmentOperation">
    <option name="customComponent1"></option>
    <option name="customComponent2"></option>
  </childOption>
</options>]]></com.biomatters.optionsValues></DocumentHistoryEntryField><DocumentHistoryEntryField name="Input Documents" type="com.biomatters.geneious.publicapi.documents.DocumentHistoryReferencedDocumentsEntryField"><entry><revision>10</revision><urn class="urn" weakReference="true">urn:local:.:2n-doampi4</urn></entry><entry><revision>5</revision><urn class="urn" weakReference="true">urn:local:.:29-doampi3</urn></entry><entry><revision>12</revision><urn class="urn" weakReference="true">urn:local:.:2l-doampi4</urn></entry><entry><revision>18</revision><urn class="urn" weakReference="true">urn:local:.:2g-doampi4</urn></entry><entry><revision>15</revision><urn class="urn" weakReference="true">urn:local:.:2a-doampi3</urn></entry><entry><revision>27</revision><urn class="urn" weakReference="true">urn:local:.:2c-doampi4</urn></entry><entry><revision>30</revision><urn class="urn" weakReference="true">urn:local:.:2e-doampi4</urn></entry><entry><revision>6</revision><urn class="urn" weakReference="true">urn:local:.:2k-doampi4</urn></entry><entry><revision>29</revision><urn class="urn" weakReference="true">urn:local:.:2i-doampi4</urn></entry><entry><revision>27</revision><urn class="urn" weakReference="true">urn:local:.:26-doampi3</urn></entry><entry><revision>25</revision><urn class="urn" weakReference="true">urn:local:.:2h-doampi4</urn></entry><entry><revision>16</revision><urn class="urn" weakReference="true">urn:local:.:2m-doampi4</urn></entry><entry><revision>23</revision><urn class="urn" weakReference="true">urn:local:.:2d-doampi4</urn></entry><entry><revision>20</revision><urn class="urn" weakReference="true">urn:local:.:2j-doampi4</urn></entry><entry><revision>20</revision><urn class="urn" weakReference="true">urn:local:.:27-doampi3</urn></entry><entry><revision>20</revision><urn class="urn" weakReference="true">urn:local:.:2b-doampi3</urn></entry><entry><revision>12</revision><urn class="urn" weakReference="true">urn:local:.:2f-doampi4</urn></entry><entry><revision>8</revision><urn class="urn" weakReference="true">urn:local:.:28-doampi3</urn></entry><entry><revision>7</revision><urn class="urn" weakReference="true">urn:local:.:25-doampi3</urn></entry></DocumentHistoryEntryField><DocumentHistoryEntryField class="com.biomatters.geneious.publicapi.documents.DocumentHistoryEntryFieldImplementation"><com.biomatters.operationUniqueId fieldName=""><![CDATA[Category_Operation_Alignment]]></com.biomatters.operationUniqueId></DocumentHistoryEntryField><DocumentHistoryEntryField class="com.biomatters.geneious.publicapi.documents.DocumentHistoryEntryFieldImplementation"><description fieldName="Operation:"><![CDATA[MAFFT Alignment]]></description></DocumentHistoryEntryField></entryFields><entryFields><DocumentHistoryEntryField class="com.biomatters.geneious.publicapi.documents.DocumentHistoryEntryFieldImplementation"><com.biomatters.date fieldName="Saved"><![CDATA[1627673702372]]></com.biomatters.date></DocumentHistoryEntryField><DocumentHistoryEntryField class="com.biomatters.geneious.publicapi.documents.DocumentHistoryEntryFieldImplementation"><com.biomatters.user fieldName="User"><![CDATA[bowfin]]></com.biomatters.user></DocumentHistoryEntryField><DocumentHistoryEntryField class="com.biomatters.geneious.publicapi.documents.DocumentHistoryEntryFieldImplementation"><com.biomatters.geneiousVersion fieldName="Geneious Version"><![CDATA[2021.2.2]]></com.biomatters.geneiousVersion></DocumentHistoryEntryField><DocumentHistoryEntryField class="com.biomatters.geneious.publicapi.documents.DocumentHistoryEntryFieldImplementation"><com.biomatters.autogeneratedEntry fieldName=""></com.biomatters.autogeneratedEntry></DocumentHistoryEntryField></entryFields></DocumentHistory></additionalXml></geneiousDocument>
<fullDocument class="com.biomatters.iseek.application.NeedToUpgradeDummyDocumentForOldVersions" version="1.3-11" revisionNumber="0" geneiousVersion="2021.2.2" geneiousVersionMinimum="6.0" PluginDocument_FormatLastChanged="6.0" PluginDocument_FormatLastExtended="6.0" PluginDocument_OldestVersionSerializableTo="6.0"><hiddenFields><override_modified_date type="date">1627673742470</override_modified_date><cache_name>This file was created using Geneious 6.0 or later.</cache_name><cache_created type="date">1627673742470</cache_created><cache_urn type="urn">urn:local:.:ab-doaq4yv</cache_urn><cache_plugin_document_urn></cache_plugin_document_urn><description></description></hiddenFields><fields><document_size type="bytes">30</document_size></fields><originalElement><XMLSerialisableRootElement /></originalElement></fullDocument>
</geneious>
```
