## Supplemental Data Files for "Conserved enhancer logic controls the notochord expression of vertebrate *Brachyury*": Tbxtb fragmentI MAFFT alignment.geneious

```
<?xml version="1.0" encoding="UTF-8"?>
<geneious version="2021.2.2">
<versions version="2021.2.2" minimumVersion="7.1"/>
<geneiousDocument class="com.biomatters.geneious.publicapi.documents.OperationRecordDocument" version="1.3-11" revisionNumber="1" pluginDocumentRevisionNumber="1" geneiousVersion="2021.2.2" geneiousVersionMinimum="6.0" PluginDocument_FormatLastChanged="6.0" PluginDocument_FormatLastExtended="6.0" PluginDocument_OldestVersionSerializableTo="6.0" isReferenceOnly="true"><hiddenFields><cache_plugin_document_urn></cache_plugin_document_urn><cache_urn type="urn">urn:local:.:f-doampi1</cache_urn><weak_referenced_documents type="list"><weak_referenced_documents type="int">0</weak_referenced_documents><weak_referenced_documents type="int">1</weak_referenced_documents><weak_referenced_documents type="int">2</weak_referenced_documents><weak_referenced_documents type="int">3</weak_referenced_documents><weak_referenced_documents type="int">4</weak_referenced_documents><weak_referenced_documents type="int">5</weak_referenced_documents><weak_referenced_documents type="int">6</weak_referenced_documents><weak_referenced_documents type="int">7</weak_referenced_documents><weak_referenced_documents type="int">8</weak_referenced_documents><weak_referenced_documents type="int">9</weak_referenced_documents><weak_referenced_documents type="int">10</weak_referenced_documents><weak_referenced_documents type="int">11</weak_referenced_documents><weak_referenced_documents type="int">12</weak_referenced_documents><weak_referenced_documents type="int">13</weak_referenced_documents><weak_referenced_documents type="int">14</weak_referenced_documents><weak_referenced_documents type="int">15</weak_referenced_documents><weak_referenced_documents type="int">16</weak_referenced_documents><weak_referenced_documents type="int">17</weak_referenced_documents><weak_referenced_documents type="int">18</weak_referenced_documents><weak_referenced_documents type="int">19</weak_referenced_documents><weak_referenced_documents type="int">20</weak_referenced_documents><weak_referenced_documents type="int">21</weak_referenced_documents><weak_referenced_documents type="int">22</weak_referenced_documents><weak_referenced_documents type="int">23</weak_referenced_documents><weak_referenced_documents type="int">24</weak_referenced_documents><weak_referenced_documents type="int">25</weak_referenced_documents><weak_referenced_documents type="int">26</weak_referenced_documents><weak_referenced_documents type="int">27</weak_referenced_documents><weak_referenced_documents type="int">28</weak_referenced_documents><weak_referenced_documents type="int">29</weak_referenced_documents><weak_referenced_documents type="int">30</weak_referenced_documents></weak_referenced_documents><description></description><override_modified_date type="date">1627561080057</override_modified_date><cache_name>Alignment</cache_name><cache_created type="date">1627561069586</cache_created><referenced_documents type="list"><referenced_documents>urn:local:.:1q-doampi3@36</referenced_documents><referenced_documents>urn:local:.:1k-doampi3@15</referenced_documents><referenced_documents>urn:local:.:1g-doampi2@10</referenced_documents><referenced_documents>urn:local:.:19-doampi2@20</referenced_documents><referenced_documents>urn:local:.:1p-doampi3@8</referenced_documents><referenced_documents>urn:local:.:x-doampi2@42</referenced_documents><referenced_documents>urn:local:.:1f-doampi2@17</referenced_documents><referenced_documents>urn:local:.:z-doampi2@23</referenced_documents><referenced_documents>urn:local:.:1b-doampi2@37</referenced_documents><referenced_documents>urn:local:.:15-doampi2@12</referenced_documents><referenced_documents>urn:local:.:1d-doampi2@44</referenced_documents><referenced_documents>urn:local:.:10-doampi2@51</referenced_documents><referenced_documents>urn:local:.:1o-doampi3@30</referenced_documents><referenced_documents>urn:local:.:1n-doampi3@26</referenced_documents><referenced_documents>urn:local:.:14-doampi2@8</referenced_documents><referenced_documents>urn:local:.:1a-doampi2@12</referenced_documents><referenced_documents>urn:local:.:1h-doampi3@56</referenced_documents><referenced_documents>urn:local:.:1c-doampi2@11</referenced_documents><referenced_documents>urn:local:.:17-doampi2@50</referenced_documents><referenced_documents>urn:local:.:13-doampi2@34</referenced_documents><referenced_documents>urn:local:.:1j-doampi3@26</referenced_documents><referenced_documents>urn:local:.:1l-doampi3@34</referenced_documents><referenced_documents>urn:local:.:1m-doampi3@40</referenced_documents><referenced_documents>urn:local:.:12-doampi2@30</referenced_documents><referenced_documents>urn:local:.:18-doampi2@30</referenced_documents><referenced_documents>urn:local:.:16-doampi2@29</referenced_documents><referenced_documents>urn:local:.:y-doampi2@15</referenced_documents><referenced_documents>urn:local:.:1i-doampi3@23</referenced_documents><referenced_documents>urn:local:.:1e-doampi2@25</referenced_documents><referenced_documents>urn:local:.:11-doampi2@38</referenced_documents><referenced_documents>urn:local:.:3k-doampi4@0</referenced_documents></referenced_documents></hiddenFields><fields><document_size type="bytes">2884</document_size></fields><originalElement><XMLSerialisableRootElement finishedAddingOutputDocuments="true"><inputDocument class="urn" weakReference="true">urn:local:.:1q-doampi3</inputDocument><inputDocument class="urn" weakReference="true">urn:local:.:1k-doampi3</inputDocument><inputDocument class="urn" weakReference="true">urn:local:.:1g-doampi2</inputDocument><inputDocument class="urn" weakReference="true">urn:local:.:19-doampi2</inputDocument><inputDocument class="urn" weakReference="true">urn:local:.:1p-doampi3</inputDocument><inputDocument class="urn" weakReference="true">urn:local:.:x-doampi2</inputDocument><inputDocument class="urn" weakReference="true">urn:local:.:1f-doampi2</inputDocument><inputDocument class="urn" weakReference="true">urn:local:.:z-doampi2</inputDocument><inputDocument class="urn" weakReference="true">urn:local:.:1b-doampi2</inputDocument><inputDocument class="urn" weakReference="true">urn:local:.:15-doampi2</inputDocument><inputDocument class="urn" weakReference="true">urn:local:.:1d-doampi2</inputDocument><inputDocument class="urn" weakReference="true">urn:local:.:10-doampi2</inputDocument><inputDocument class="urn" weakReference="true">urn:local:.:1o-doampi3</inputDocument><inputDocument class="urn" weakReference="true">urn:local:.:1n-doampi3</inputDocument><inputDocument class="urn" weakReference="true">urn:local:.:14-doampi2</inputDocument><inputDocument class="urn" weakReference="true">urn:local:.:1a-doampi2</inputDocument><inputDocument class="urn" weakReference="true">urn:local:.:1h-doampi3</inputDocument><inputDocument class="urn" weakReference="true">urn:local:.:1c-doampi2</inputDocument><inputDocument class="urn" weakReference="true">urn:local:.:17-doampi2</inputDocument><inputDocument class="urn" weakReference="true">urn:local:.:13-doampi2</inputDocument><inputDocument class="urn" weakReference="true">urn:local:.:1j-doampi3</inputDocument><inputDocument class="urn" weakReference="true">urn:local:.:1l-doampi3</inputDocument><inputDocument class="urn" weakReference="true">urn:local:.:1m-doampi3</inputDocument><inputDocument class="urn" weakReference="true">urn:local:.:12-doampi2</inputDocument><inputDocument class="urn" weakReference="true">urn:local:.:18-doampi2</inputDocument><inputDocument class="urn" weakReference="true">urn:local:.:16-doampi2</inputDocument><inputDocument class="urn" weakReference="true">urn:local:.:y-doampi2</inputDocument><inputDocument class="urn" weakReference="true">urn:local:.:1i-doampi3</inputDocument><inputDocument class="urn" weakReference="true">urn:local:.:1e-doampi2</inputDocument><inputDocument class="urn" weakReference="true">urn:local:.:11-doampi2</inputDocument><outputDocument class="urn" weakReference="true">urn:local:.:3k-doampi4</outputDocument><operationId>Category_Operation_Alignment</operationId><timeAtWhichOperationWasRun>1627561069585</timeAtWhichOperationWasRun></XMLSerialisableRootElement></originalElement><additionalXml perUser="true" /><additionalXml perUser="false"><DocumentHistory geneiousVersion="2021.2.2" additionalXmlKey="DocumentHistory"><entryFields><DocumentHistoryEntryField class="com.biomatters.geneious.publicapi.documents.DocumentHistoryEntryFieldImplementation"><com.biomatters.date fieldName="Created">1627561069586</com.biomatters.date></DocumentHistoryEntryField><DocumentHistoryEntryField class="com.biomatters.geneious.publicapi.documents.DocumentHistoryEntryFieldImplementation"><com.biomatters.user fieldName="User">bowfin</com.biomatters.user></DocumentHistoryEntryField><DocumentHistoryEntryField class="com.biomatters.geneious.publicapi.documents.DocumentHistoryEntryFieldImplementation"><com.biomatters.geneiousVersion fieldName="Geneious Version">2021.2.2</com.biomatters.geneiousVersion></DocumentHistoryEntryField><DocumentHistoryEntryField class="com.biomatters.geneious.publicapi.documents.DocumentHistoryEntryFieldImplementation"><com.biomatters.autogeneratedEntry fieldName="" /></DocumentHistoryEntryField></entryFields><entryFields><DocumentHistoryEntryField class="com.biomatters.geneious.publicapi.documents.DocumentHistoryEntryFieldImplementation"><com.biomatters.date fieldName="Saved">1627561080058</com.biomatters.date></DocumentHistoryEntryField><DocumentHistoryEntryField class="com.biomatters.geneious.publicapi.documents.DocumentHistoryEntryFieldImplementation"><com.biomatters.user fieldName="User">bowfin</com.biomatters.user></DocumentHistoryEntryField><DocumentHistoryEntryField class="com.biomatters.geneious.publicapi.documents.DocumentHistoryEntryFieldImplementation"><com.biomatters.geneiousVersion fieldName="Geneious Version">2021.2.2</com.biomatters.geneiousVersion></DocumentHistoryEntryField><DocumentHistoryEntryField class="com.biomatters.geneious.publicapi.documents.DocumentHistoryEntryFieldImplementation"><com.biomatters.autogeneratedEntry fieldName="" /></DocumentHistoryEntryField></entryFields></DocumentHistory></additionalXml></geneiousDocument>
<geneiousDocument class="com.biomatters.geneious.publicapi.implementations.sequence.DefaultNucleotideSequence" version="1.3-11" revisionNumber="30" geneiousVersion="2021.2.2" geneiousVersionMinimum="7.1" PluginDocument_FormatLastChanged="7.1" PluginDocument_FormatLastExtended="8.1" PluginDocument_OldestVersionSerializableTo="6.0" isReferenceOnly="true"><hiddenFields><descendant_operation_record_documents type="list"><descendant_operation_record_documents type="int">0</descendant_operation_record_documents><descendant_operation_record_documents type="int">1</descendant_operation_record_documents></descendant_operation_record_documents><cache_urn type="urn">urn:local:.:16-doampi2</cache_urn><nucleotideSequenceWithQualityCount type="int">0</nucleotideSequenceWithQualityCount><description></description><override_cache_name>Thorny Skate 8</override_cache_name><cache_plugin_document_urn></cache_plugin_document_urn><weak_referenced_documents type="list"><weak_referenced_documents type="int">0</weak_referenced_documents><weak_referenced_documents type="int">1</weak_referenced_documents></weak_referenced_documents><cache_name>Clipboard Contents</cache_name><override_modified_date type="date">1625221198339</override_modified_date><cache_created type="date">1625221177328</cache_created><referenced_documents type="list"><referenced_documents>urn:local:.:j-doampi1@0</referenced_documents><referenced_documents>urn:local:.:f-doampi1@0</referenced_documents></referenced_documents><trimmedSequencesCount type="int">0</trimmedSequencesCount></hiddenFields><fields><document_size type="bytes">2485</document_size><molType>DNA</molType><sequence_length type="int">2254</sequence_length><topology>linear</topology><roughTm type="double">84.4002661934339</roughTm><sequence_residues>TTTTAAATCATCCTTCCATAAACTAGGGTTCTGCCCAATTCACCTCTAATATATTGTGAACATTGGATTTTATCGATAGGAATTATGTGCTACAATGCAGACAGCTATATTTGGCATTCAGTATCTTCCACTTTGTTCTATCTATTAGACCCGAGTTTGACCTGATTGTACTTATGTATAGAATATCTGAACATTGCACCACGGTACACGTGAGAATAATATCTAAAGTTAAATGTAAACGTAATTTAAAGGTCCTATAGCCAGTTATAGGTCACTTTCCAGAAAGGCAACCATGGATGGAAAGTTGGAAGATGTGAAGATGTTTAATATATTGGAATGATGTTATTGCCATTGAGTTGCACAAAGTGAAATCATGCAAGGAATGTTTATGTGTGTCTCTGATTTCCCCCCAGCTGAATCTAACTGAGTTCACTGACTGAGATATTTTATATCAGGCAAGTTGATAAGAAATTACTCTGTATGGGTACAGAAAATTTTGG</sequence_residues><gcPercent decimalPlacesDisplayed="1" type="percent">37.53327417923691</gcPercent><modified_date type="date">1625221177328</modified_date><field code="Molecular Weight (kDa)" type="double">697.357479999998</field></fields><notes><note code="importedFrom" type="note"><path>/Users/bowfin/Geneious 2021.1 Data/temp/1625220466956/x/7</path><filename>Clipboard Contents</filename></note></notes><displayableFields><value class="com.biomatters.core.documents.Field"><field><name>Description</name><description>A description of the sequence</description><code>description</code><editable>true</editable><type>java.lang.String</type><constraints /></field></value><value class="com.biomatters.core.documents.Field"><field><name>Molecular Weight (kDa)</name><description>Molecular Weight (kDa, single strand if DNA)</description><code>Molecular Weight (kDa)</code><neverEditable>true</neverEditable><versionIntroduced>2021.0.0</versionIntroduced><type>java.lang.Double</type><constraints /></field></value><value class="com.biomatters.core.documents.Field"><field><name>Rough Temperature (°C)</name><description>Rough Melting Temperature (°C)</description><code>roughTm</code><visible>false</visible><neverEditable>true</neverEditable><versionIntroduced>2021.0.0</versionIntroduced><type>java.lang.Double</type><constraints /></field></value></displayableFields><originalElement><XMLSerialisableRootElement cachedCountGC="846" cachedCountAT="1408" charSequenceValidated="true"><created type="date">1625221177328</created><name>Clipboard Contents</name><charSequence>TTTTAAATCATCCTTCCATAAACTAGGGTTCTGCCCAATTCACCTCTAATATATTGTGAACATTGGATTTTATCGATAGGAATTATGTGCTACAATGCAGACAGCTATATTTGGCATTCAGTATCTTCCACTTTGTTCTATCTATTAGACCCGAGTTTGACCTGATTGTACTTATGTATAGAATATCTGAACATTGCACCACGGTACACGTGAGAATAATATCTAAAGTTAAATGTAAACGTAATTTAAAGGTCCTATAGCCAGTTATAGGTCACTTTCCAGAAAGGCAACCATGGATGGAAAGTTGGAAGATGTGAAGATGTTTAATATATTGGAATGATGTTATTGCCATTGAGTTGCACAAAGTGAAATCATGCAAGGAATGTTTATGTGTGTCTCTGATTTCCCCCCAGCTGAATCTAACTGAGTTCACTGACTGAGATATTTTATATCAGGCAAGTTGATAAGAAATTACTCTGTATGGGTACAGAAAATTTTGGGCTGAAAACTGAGCAGGTTTTAGAGTAATAAAAATGATCTCTCCACCAGCGATCCTTTAAAACCTTTGTTTCAACGATTTTAGTAAAACACAAGAATAACTGGGCAGATACGGTACCCGGGAACTATTGGCAAATAAGGGAATGAAAAGAGGCAGTAAAATTGAGCCTGTTCTAGTCGTTAATCAATTTGCAGTAACTTTTCTCGGTAAAGTATTATCAAGATGGTGTCAAGATAGTTAATTTCCACCCAAGTAGGCGTGCAACTTGGTTTCACTTCATATAACTCAATGGGGTTTAAATAATTCCAATATAATAAACATACTTCCAAAGAATGTATCTGCAATTAATTTAACTGAACAGGCATAAGTTTAATGGATGACAAGTAAATGTGGAAAGAAGCAACATTTCATTTTTGAGGATTCAATGGTTGTGGTCTAAGTGTGAATTAAATTTTGTCCGTGGGTCTCAATAAGGTTAACTGCTCAATATTTTCTGCCAGTTAAAGGCTCCTGCCTGCTTTTTTCAAGGTGACAACGCTGAGGTTTCAACTCGGCTGCAGGCATGGTTGCCATTCCTCACCTAAGTAGCAGAATTTGCTCATAAGGCAAAGTACACAGATGTGGGAATGCATGGTGTCACTGAAACGTTTAACCCCTTCAGCGATTCACTCACTTGCACCAGATGCCATGCTACAATATACAGAGCAATGTGGAGGAAGGAACTGCAGATGCTGGTTTAAACTGAAGATAGACACAAAAAGCTGGACTAACTCAGCGTGACTGGCAAAATCTCTGGGGAGAAGGAATGGGTGATGTTTTGGGTCGAGATTCCTCTTCAGACTAGTTAGGGATAAGGGAAACAAGAGATATAGACAATGATGTAGAGAGATAAAGAACAATGCTTCAAAGATATGCAAAAAAGTAATGATGATAAAGGGAACAGGCCATTGTTAGCTGTTTGTTCCAGAACAATATGATCTAGAAAAACTGAATATATTTCATTGATGGAGGAGCTACAAAGGGGGACAATTATTTCTGATTATTAAGAGATTAACATTGCTGAGGGTAAATAACATAAGTTTTATCTGCCACCCTGTTTTGCCACTAGTCATTTAACTGGTCAGTGTATCACTGAAATGGAGTACGAGTTCCCTCGGTATTCTCCAGAGTTCCACCCTCTTCTAATAGTATTTCGAAAGACCTCCGATGATCAGCAATTTGATAATTGAAGTTTATTTTAGCAGCTTAATTCTCCAATTGTGACATCCAGTTACTATATATTTGAACCAACAAATATGTGAGCTAGCACTCTATACACCTTTAACAATAGAAGTAAAATTTCATTATCAAACCTCCAAATTCCAATTATTCAATCAATGTTTCGATGTTGGTTCATTCCTTAAACTGCCCATTTGGGTTAACTTGCATCCACTACTTTTCTATTGACTCTGAAGGGAGCATTGAATCAGATGTGGGATGCACAGACTTTACCACAGATGAGACAAGTAATGCTAGATATTGTTGTATGTGTGTTCATTGCCTTCTGCAACAGACCTTCCACAGCTTGTCCATATTGGGGACATTCCGCATGTCCATATTGGAGACATTCGTTTCTTTGGGATACTGCCTCCATTCTTCACATGTTAATAAATGCAATAAAAATATTATCTTCTCCCTCAAACTGAAAACCCGTAGGTGTGGAGCAAACTATCTGTTTGTTCGTGCTGCTTGATGTGTAGTAAGAGATAACTAAat</charSequence></XMLSerialisableRootElement></originalElement><additionalXml perUser="true" /><additionalXml perUser="false"><sequenceViewOptions geneiousVersion="2021.2.2" additionalXmlKey="sequenceViewOptions"><SequenceViewerState><zoom isMinimumZoom="true">0.8695602416992188</zoom><SequenceViewerSelectionState tmForSelection="-1.0"><selectedRegions><element class="com.biomatters.plugins.sequenceviewer.selection.SelectedRegion"><SelectedRegion><residues><XMLSerialisableRootElement><from>0</from><to>2254</to></XMLSerialisableRootElement></residues><sequences><XMLSerialisableRootElement><from>0</from><to>1</to></XMLSerialisableRootElement></sequences></SelectedRegion></element></selectedRegions></SequenceViewerSelectionState><SequenceViewerLocation><sequenceNumber>0</sequenceNumber><residueNumber>1207</residueNumber><xOffset>0</xOffset><yOffset>-20</yOffset></SequenceViewerLocation></SequenceViewerState><translation><option name="frame">Frame1</option><option name="relativeTo">sequence</option></translation><liveAnnotators><option name="com.biomatters.plugins.featureFinder.FeatureFinder_NUCLEOTIDEOn">false</option><option name="ORF_Annotation_GeneratorOn">false</option></liveAnnotators><restrictionSites><childOption name="com.biomatters.plugins.restrictionAnalysis.RestrictionSiteAnnotationGenerator"><childOption name="com.biomatters.plugins.restrictionAnalysis.RestrictionSiteAnnotationGenerator"><option name="excluded">(1, 2254)</option><option name="grabExcludeRangeOption">[1,2254)</option></childOption></childOption></restrictionSites></sequenceViewOptions><sequenceViewOptions geneiousVersion="2021.2.2" additionalXmlKey="sequenceViewOptionsw-dk8r3g7"><SequenceViewerState><zoom isMinimumZoom="true">0.045437739859139306</zoom><SequenceViewerSelectionState tmForSelection="-1.0"><selectedRegions /></SequenceViewerSelectionState><SequenceViewerLocation><sequenceNumber>1</sequenceNumber><residueNumber>1127</residueNumber><xOffset>1</xOffset><yOffset>79</yOffset></SequenceViewerLocation></SequenceViewerState><translation><option name="frame">Frame1</option><option name="relativeTo">sequence</option></translation><liveAnnotators><option name="com.biomatters.plugins.featureFinder.FeatureFinder_NUCLEOTIDEOn">false</option><option name="ORF_Annotation_GeneratorOn">false</option></liveAnnotators><restrictionSites><option name="com.biomatters.plugins.restrictionAnalysis.RestrictionSiteAnnotationGeneratorOn">false</option><childOption name="com.biomatters.plugins.restrictionAnalysis.RestrictionSiteAnnotationGenerator"><childOption name="com.biomatters.plugins.restrictionAnalysis.RestrictionSiteAnnotationGenerator"><option name="excluded">(1, 565)</option><option name="grabExcludeRangeOption">[1,565)</option></childOption></childOption></restrictionSites></sequenceViewOptions><DocumentHistory geneiousVersion="2021.2.2" additionalXmlKey="DocumentHistory"><entryFields><DocumentHistoryEntryField class="com.biomatters.geneious.publicapi.documents.DocumentHistoryEntryFieldImplementation"><com.biomatters.date fieldName="Created">1625221177557</com.biomatters.date></DocumentHistoryEntryField><DocumentHistoryEntryField class="com.biomatters.geneious.publicapi.documents.DocumentHistoryEntryFieldImplementation"><com.biomatters.user fieldName="User">bowfin</com.biomatters.user></DocumentHistoryEntryField><DocumentHistoryEntryField class="com.biomatters.geneious.publicapi.documents.DocumentHistoryEntryFieldImplementation"><com.biomatters.geneiousVersion fieldName="Geneious Version">2021.1.1</com.biomatters.geneiousVersion></DocumentHistoryEntryField><DocumentHistoryEntryField class="com.biomatters.geneious.publicapi.documents.DocumentHistoryEntryFieldImplementation"><description fieldName="Imported from">/Users/bowfin/Geneious 2021.1 Data/temp/1625220466956/x/7/Clipboard Contents</description></DocumentHistoryEntryField></entryFields><entryFields><DocumentHistoryEntryField class="com.biomatters.geneious.publicapi.documents.DocumentHistoryEntryFieldImplementation"><com.biomatters.date fieldName="Saved">1625221198341</com.biomatters.date></DocumentHistoryEntryField><DocumentHistoryEntryField class="com.biomatters.geneious.publicapi.documents.DocumentHistoryEntryFieldImplementation"><com.biomatters.user fieldName="User">bowfin</com.biomatters.user></DocumentHistoryEntryField><DocumentHistoryEntryField class="com.biomatters.geneious.publicapi.documents.DocumentHistoryEntryFieldImplementation"><com.biomatters.geneiousVersion fieldName="Geneious Version">2021.1.1</com.biomatters.geneiousVersion></DocumentHistoryEntryField><DocumentHistoryEntryField class="com.biomatters.geneious.publicapi.documents.DocumentHistoryEntryFieldImplementation"><com.biomatters.autogeneratedEntry fieldName="" /></DocumentHistoryEntryField></entryFields></DocumentHistory></additionalXml></geneiousDocument>
<geneiousDocument class="com.biomatters.geneious.publicapi.implementations.sequence.DefaultNucleotideSequence" version="1.3-11" revisionNumber="52" pluginDocumentRevisionNumber="1" geneiousVersion="2021.2.2" geneiousVersionMinimum="7.1" PluginDocument_FormatLastChanged="7.1" PluginDocument_FormatLastExtended="8.1" PluginDocument_OldestVersionSerializableTo="6.0" isReferenceOnly="true"><hiddenFields><descendant_operation_record_documents type="list"><descendant_operation_record_documents type="int">0</descendant_operation_record_documents><descendant_operation_record_documents type="int">1</descendant_operation_record_documents><descendant_operation_record_documents type="int">2</descendant_operation_record_documents></descendant_operation_record_documents><cache_urn type="urn">urn:local:.:10-doampi2</cache_urn><nucleotideSequenceWithQualityCount type="int">0</nucleotideSequenceWithQualityCount><description>dna:primary_assembly primary_assembly:Callorhinchus_milii-6.1.3:KI635888.1:78244:78691:1</description><override_cache_name>Eshark KI635888.1 (reversed)</override_cache_name><cache_plugin_document_urn></cache_plugin_document_urn><weak_referenced_documents type="list"><weak_referenced_documents type="int">0</weak_referenced_documents><weak_referenced_documents type="int">1</weak_referenced_documents><weak_referenced_documents type="int">2</weak_referenced_documents></weak_referenced_documents><cache_name>KI635888.1 (reversed)</cache_name><override_modified_date type="date">1620728627815</override_modified_date><cache_created type="date">1620727284879</cache_created><referenced_documents type="list"><referenced_documents>urn:local:.:i-doampi1@0</referenced_documents><referenced_documents>urn:local:.:j-doampi1@0</referenced_documents><referenced_documents>urn:local:.:f-doampi1@0</referenced_documents></referenced_documents><trimmedSequencesCount type="int">0</trimmedSequencesCount></hiddenFields><fields><document_size type="bytes">1246</document_size><molType>DNA</molType><sequence_length type="int">448</sequence_length><topology>linear</topology><roughTm type="double">85.96964285714284</roughTm><sequence_residues>TTTTGTCTGCAGGTAATACTTGGAAAATATTCAGCCTTTTTTTTTGGATGATTCAGTGGTTGTTGCCTGCCTGTGAATTAAATTCTATCCGAGGTCGTTCCATAAAGGTTAATCACTTCATATTTCCTGGCAGTTAAAGGGCCCTGTGGGGTTGCAGTCTGCTTGTTCTGTGTCACAGTGCTGAGTGTGTGGGCAGGCTGCAGGGATGGCTGCCATTCCTCACCTATATAGCAGAATTTGCTCATCAGGCAGTGTACACAGAAATAGAATCACTGGCTCTCAGAATGAATTAACCCTTTCAACAGTCGTTCTTGAAAATAGTGCTATAGGGTGGTCAGTTTAGGTGTACATTCAATATTTTGTGCAACGGATCTGTCAGAGGTGGCGCCCCAATTCCATTCTCAATTGCATATCCATTAAGCAGGGCCGACTACATTGGAGTTGTGGC</sequence_residues><gcPercent decimalPlacesDisplayed="1" type="percent">44.19642857142857</gcPercent><modified_date type="date">1620727284879</modified_date><field code="Molecular Weight (kDa)" type="double">138.61695999999992</field></fields><notes><note code="importedFrom" type="note"><path>/Users/bowfin/Geneious 2021.1 Data/temp/1620643556942/x/141</path><filename>Clipboard Contents</filename></note></notes><displayableFields><value class="com.biomatters.core.documents.Field"><field><name>Description</name><description>A description of the sequence</description><code>description</code><editable>true</editable><type>java.lang.String</type><constraints /></field></value><value class="com.biomatters.core.documents.Field"><field><name>Molecular Weight (kDa)</name><description>Molecular Weight (kDa, single strand if DNA)</description><code>Molecular Weight (kDa)</code><neverEditable>true</neverEditable><versionIntroduced>2021.0.0</versionIntroduced><type>java.lang.Double</type><constraints /></field></value><value class="com.biomatters.core.documents.Field"><field><name>Rough Temperature (°C)</name><description>Rough Melting Temperature (°C)</description><code>roughTm</code><visible>false</visible><neverEditable>true</neverEditable><versionIntroduced>2021.0.0</versionIntroduced><type>java.lang.Double</type><constraints /></field></value></displayableFields><originalElement><XMLSerialisableRootElement cachedCountGC="198" cachedCountAT="250" charSequenceRevision="1" annotationsRevision="1" charSequenceValidated="true"><created type="date">1620727284879</created><name>KI635888.1 (reversed)</name><description>dna:primary_assembly primary_assembly:Callorhinchus_milii-6.1.3:KI635888.1:78244:78691:1</description><sequenceAnnotations><annotation><description>Extracted region from KI635888.1</description><type>extracted region</type><intervals><interval><minimumIndex>1</minimumIndex><maximumIndex>448</maximumIndex><direction>leftToRight</direction></interval></intervals><qualifiers><qualifier><name>Extracted interval</name><value>1 &lt;- 448</value></qualifier></qualifiers></annotation></sequenceAnnotations><charSequence>TTTTGTCTGCAGGTAATACTTGGAAAATATTCAGCCTTTTTTTTTGGATGATTCAGTGGTTGTTGCCTGCCTGTGAATTAAATTCTATCCGAGGTCGTTCCATAAAGGTTAATCACTTCATATTTCCTGGCAGTTAAAGGGCCCTGTGGGGTTGCAGTCTGCTTGTTCTGTGTCACAGTGCTGAGTGTGTGGGCAGGCTGCAGGGATGGCTGCCATTCCTCACCTATATAGCAGAATTTGCTCATCAGGCAGTGTACACAGAAATAGAATCACTGGCTCTCAGAATGAATTAACCCTTTCAACAGTCGTTCTTGAAAATAGTGCTATAGGGTGGTCAGTTTAGGTGTACATTCAATATTTTGTGCAACGGATCTGTCAGAGGTGGCGCCCCAATTCCATTCTCAATTGCATATCCATTAAGCAGGGCCGACTACATTGGAGTTGTGGC</charSequence></XMLSerialisableRootElement></originalElement><additionalXml perUser="true" /><additionalXml perUser="false"><sequenceViewOptions geneiousVersion="2021.2.2" additionalXmlKey="sequenceViewOptionsf0-dct5irz"><SequenceViewerState><zoom isMinimumZoom="true">0.31789398193359375</zoom><SequenceViewerSelectionState tmForSelection="-1.0"><selectedRegions /></SequenceViewerSelectionState><SequenceViewerLocation><sequenceNumber>1</sequenceNumber><residueNumber>224</residueNumber><xOffset>-1</xOffset><yOffset>185</yOffset></SequenceViewerLocation></SequenceViewerState><translation><option name="frame">Frame1</option><option name="relativeTo">sequence</option></translation><liveAnnotators><option name="com.biomatters.plugins.featureFinder.FeatureFinder_NUCLEOTIDEOn">false</option><option name="ORF_Annotation_GeneratorOn">false</option></liveAnnotators><restrictionSites><option name="com.biomatters.plugins.restrictionAnalysis.RestrictionSiteAnnotationGeneratorOn">false</option><childOption name="com.biomatters.plugins.restrictionAnalysis.RestrictionSiteAnnotationGenerator"><childOption name="com.biomatters.plugins.restrictionAnalysis.RestrictionSiteAnnotationGenerator"><option name="excluded">(1, 448)</option><option name="grabExcludeRangeOption">[1,448)</option></childOption></childOption></restrictionSites></sequenceViewOptions><sequenceViewOptions geneiousVersion="2021.2.2" additionalXmlKey="sequenceViewOptions"><SequenceViewerState><zoom isMinimumZoom="true">1.0</zoom><SequenceViewerSelectionState tmForSelection="-1.0"><selectedRegions><element class="com.biomatters.plugins.sequenceviewer.selection.SelectedRegion"><SelectedRegion><residues><XMLSerialisableRootElement><from>447</from><to>-1</to></XMLSerialisableRootElement></residues><sequences><XMLSerialisableRootElement><from>0</from><to>1</to></XMLSerialisableRootElement></sequences></SelectedRegion></element></selectedRegions></SequenceViewerSelectionState><SequenceViewerLocation><sequenceNumber>0</sequenceNumber><residueNumber>332</residueNumber><xOffset>1</xOffset><yOffset>-32</yOffset></SequenceViewerLocation></SequenceViewerState><translation><option name="frame">Frame1</option><option name="relativeTo">sequence</option></translation><liveAnnotators><option name="com.biomatters.plugins.featureFinder.FeatureFinder_NUCLEOTIDEOn">false</option><option name="ORF_Annotation_GeneratorOn">false</option></liveAnnotators><restrictionSites><childOption name="com.biomatters.plugins.restrictionAnalysis.RestrictionSiteAnnotationGenerator"><childOption name="com.biomatters.plugins.restrictionAnalysis.RestrictionSiteAnnotationGenerator"><option name="excluded">(1, 448)</option><option name="grabExcludeRangeOption">[1,448)</option></childOption></childOption></restrictionSites></sequenceViewOptions><sequenceViewOptions geneiousVersion="2021.2.2" additionalXmlKey="sequenceViewOptionsMulti"><SequenceViewerState><zoom isMinimumZoom="true">0.18018722534179688</zoom><SequenceViewerSelectionState tmForSelection="-1.0"><selectedRegions /></SequenceViewerSelectionState><SequenceViewerLocation><sequenceNumber>3</sequenceNumber><residueNumber>302</residueNumber><xOffset>0</xOffset><yOffset>130</yOffset></SequenceViewerLocation></SequenceViewerState><translation><option name="frame">Frame1</option><option name="relativeTo">sequence</option></translation><liveAnnotators><option name="com.biomatters.plugins.featureFinder.FeatureFinder_NUCLEOTIDEOn">false</option><option name="ORF_Annotation_GeneratorOn">false</option></liveAnnotators><restrictionSites><option name="com.biomatters.plugins.restrictionAnalysis.RestrictionSiteAnnotationGeneratorOn">false</option><childOption name="com.biomatters.plugins.restrictionAnalysis.RestrictionSiteAnnotationGenerator"><childOption name="com.biomatters.plugins.restrictionAnalysis.RestrictionSiteAnnotationGenerator"><option name="excluded">(1, 604)</option><option name="grabExcludeRangeOption">[1,604)</option></childOption></childOption></restrictionSites></sequenceViewOptions><DocumentHistory geneiousVersion="2021.2.2" additionalXmlKey="DocumentHistory"><entryFields><DocumentHistoryEntryField class="com.biomatters.geneious.publicapi.documents.DocumentHistoryEntryFieldImplementation"><com.biomatters.date fieldName="Created">1620727285137</com.biomatters.date></DocumentHistoryEntryField><DocumentHistoryEntryField class="com.biomatters.geneious.publicapi.documents.DocumentHistoryEntryFieldImplementation"><com.biomatters.user fieldName="User">bowfin</com.biomatters.user></DocumentHistoryEntryField><DocumentHistoryEntryField class="com.biomatters.geneious.publicapi.documents.DocumentHistoryEntryFieldImplementation"><com.biomatters.geneiousVersion fieldName="Geneious Version">2021.1.1</com.biomatters.geneiousVersion></DocumentHistoryEntryField><DocumentHistoryEntryField class="com.biomatters.geneious.publicapi.documents.DocumentHistoryEntryFieldImplementation"><description fieldName="Imported from">/Users/bowfin/Geneious 2021.1 Data/temp/1620643556942/x/141/Clipboard Contents</description></DocumentHistoryEntryField></entryFields><entryFields><DocumentHistoryEntryField class="com.biomatters.geneious.publicapi.documents.DocumentHistoryEntryFieldImplementation"><com.biomatters.date fieldName="Saved">1620727408549</com.biomatters.date></DocumentHistoryEntryField><DocumentHistoryEntryField class="com.biomatters.geneious.publicapi.documents.DocumentHistoryEntryFieldImplementation"><com.biomatters.user fieldName="User">bowfin</com.biomatters.user></DocumentHistoryEntryField><DocumentHistoryEntryField class="com.biomatters.geneious.publicapi.documents.DocumentHistoryEntryFieldImplementation"><com.biomatters.geneiousVersion fieldName="Geneious Version">2021.1.1</com.biomatters.geneiousVersion></DocumentHistoryEntryField><DocumentHistoryEntryField class="com.biomatters.geneious.publicapi.documents.DocumentHistoryEntryFieldImplementation"><com.biomatters.autogeneratedEntry fieldName="" /></DocumentHistoryEntryField></entryFields><entryFields><DocumentHistoryEntryField class="com.biomatters.geneious.publicapi.documents.DocumentHistoryEntryFieldImplementation"><com.biomatters.date fieldName="Saved">1620728627817</com.biomatters.date></DocumentHistoryEntryField><DocumentHistoryEntryField class="com.biomatters.geneious.publicapi.documents.DocumentHistoryEntryFieldImplementation"><com.biomatters.user fieldName="User">bowfin</com.biomatters.user></DocumentHistoryEntryField><DocumentHistoryEntryField class="com.biomatters.geneious.publicapi.documents.DocumentHistoryEntryFieldImplementation"><com.biomatters.geneiousVersion fieldName="Geneious Version">2021.1.1</com.biomatters.geneiousVersion></DocumentHistoryEntryField><DocumentHistoryEntryField class="com.biomatters.geneious.publicapi.documents.DocumentHistoryEntryFieldImplementation"><com.biomatters.autogeneratedEntry fieldName="" /></DocumentHistoryEntryField></entryFields></DocumentHistory></additionalXml></geneiousDocument>
<geneiousDocument class="com.biomatters.geneious.publicapi.implementations.sequence.DefaultNucleotideSequence" version="1.3-11" revisionNumber="39" pluginDocumentRevisionNumber="3" geneiousVersion="2021.2.2" geneiousVersionMinimum="7.1" PluginDocument_FormatLastChanged="7.1" PluginDocument_FormatLastExtended="8.1" PluginDocument_OldestVersionSerializableTo="6.0" isReferenceOnly="true"><hiddenFields><descendant_operation_record_documents type="list"><descendant_operation_record_documents type="int">0</descendant_operation_record_documents><descendant_operation_record_documents type="int">1</descendant_operation_record_documents></descendant_operation_record_documents><cache_urn type="urn">urn:local:.:11-doampi2</cache_urn><nucleotideSequenceWithQualityCount type="int">0</nucleotideSequenceWithQualityCount><description>dna:chromosome chromosome:GRCz11:13:4458073:4458357:1</description><override_cache_name>Zebrafish 13 (reversed)</override_cache_name><cache_plugin_document_urn></cache_plugin_document_urn><weak_referenced_documents type="list"><weak_referenced_documents type="int">0</weak_referenced_documents><weak_referenced_documents type="int">1</weak_referenced_documents></weak_referenced_documents><cache_name>Zebrafish 13 (reversed)</cache_name><override_modified_date type="date">1625228231836</override_modified_date><cache_created type="date">1625138451410</cache_created><referenced_documents type="list"><referenced_documents>urn:local:.:j-doampi1@0</referenced_documents><referenced_documents>urn:local:.:f-doampi1@0</referenced_documents></referenced_documents><trimmedSequencesCount type="int">0</trimmedSequencesCount></hiddenFields><fields><document_size type="bytes">1649</document_size><molType>DNA</molType><sequence_length type="int">285</sequence_length><topology>linear</topology><roughTm type="double">80.68596491228071</roughTm><sequence_residues>GGTTGAATGTTAGATATAATAAGCTTTTGAATTATAATAAATAATAATAATAACAAGCAGAATTTAATCATCCAGCTCTCATGAATGTGTAAATTAAAATCACATATCTATTACTTAGAGATGTGTCCTTTTCCTGTGTTGACACTGGAAGCTCACTGCACTGTTAAACAGCTAAGTGCATTAAAATAGATGCAATTCCTCACCCGAGTGGGATTTTTACAGGAGAACACAACATGTAAAAGTCCTGAAAAAAATGTGATTATATCTGGGTATGCACGAGGTGCA</sequence_residues><gcPercent decimalPlacesDisplayed="1" type="percent">33.333333333333336</gcPercent><modified_date type="date">1625138451410</modified_date><field code="Molecular Weight (kDa)" type="double">88.23966</field></fields><notes><note code="importedFrom" type="note"><path>/Users/bowfin/Geneious 2021.1 Data/temp/1625135468907/x/37</path><filename>Clipboard Contents 10</filename></note></notes><displayableFields><value class="com.biomatters.core.documents.Field"><field><name>Description</name><description>A description of the sequence</description><code>description</code><editable>true</editable><type>java.lang.String</type><constraints /></field></value><value class="com.biomatters.core.documents.Field"><field><name>Molecular Weight (kDa)</name><description>Molecular Weight (kDa, single strand if DNA)</description><code>Molecular Weight (kDa)</code><neverEditable>true</neverEditable><versionIntroduced>2021.0.0</versionIntroduced><type>java.lang.Double</type><constraints /></field></value><value class="com.biomatters.core.documents.Field"><field><name>Rough Temperature (°C)</name><description>Rough Melting Temperature (°C)</description><code>roughTm</code><visible>false</visible><neverEditable>true</neverEditable><versionIntroduced>2021.0.0</versionIntroduced><type>java.lang.Double</type><constraints /></field></value></displayableFields><originalElement><XMLSerialisableRootElement cachedCountGC="95" cachedCountAT="190" charSequenceRevision="1" annotationsRevision="3" charSequenceValidated="true"><created type="date">1625138451410</created><name>Zebrafish 13 (reversed)</name><description>dna:chromosome chromosome:GRCz11:13:4458073:4458357:1</description><sequenceAnnotations><annotation><description>TBXT</description><type>TFBS</type><intervals><interval><minimumIndex>77</minimumIndex><maximumIndex>92</maximumIndex><direction>none</direction></interval></intervals><qualifiers><qualifier><name>created by</name><value>bowfin</value></qualifier></qualifiers></annotation><annotation><description>Extracted region from Zebrafish 13</description><type>extracted region</type><intervals><interval><minimumIndex>1</minimumIndex><maximumIndex>285</maximumIndex><direction>leftToRight</direction></interval></intervals><qualifiers><qualifier><name>Extracted interval</name><value>1 &lt;- 285</value></qualifier></qualifiers></annotation><annotation><description>TBXT19</description><type>TFBS</type><intervals><interval><minimumIndex>75</minimumIndex><maximumIndex>94</maximumIndex><direction>none</direction></interval></intervals><qualifiers><qualifier><name>created by</name><value>bowfin</value></qualifier></qualifiers></annotation></sequenceAnnotations><charSequence>GGTTGAATGTTAGATATAATAAGCTTTTGAATTATAATAAATAATAATAATAACAAGCAGAATTTAATCATCCAGCTCTCATGAATGTGTAAATTAAAATCACATATCTATTACTTAGAGATGTGTCCTTTTCCTGTGTTGACACTGGAAGCTCACTGCACTGTTAAACAGCTAAGTGCATTAAAATAGATGCAATTCCTCACCCGAGTGGGATTTTTACAGGAGAACACAACATGTAAAAGTCCTGAAAAAAATGTGATTATATCTGGGTATGCACGAGGTGCA</charSequence></XMLSerialisableRootElement></originalElement><additionalXml perUser="true" /><additionalXml perUser="false"><sequenceViewOptions geneiousVersion="2021.2.2" additionalXmlKey="sequenceViewOptions"><SequenceViewerState><zoom isMinimumZoom="true">1.0</zoom><SequenceViewerSelectionState tmForSelection="-1.0"><selectedRegions><element class="com.biomatters.plugins.sequenceviewer.selection.SelectedRegion"><SelectedRegion><residues><XMLSerialisableRootElement><from>72</from><to>72</to></XMLSerialisableRootElement></residues><sequences><XMLSerialisableRootElement><from>0</from><to>1</to></XMLSerialisableRootElement></sequences></SelectedRegion></element></selectedRegions></SequenceViewerSelectionState><SequenceViewerLocation><sequenceNumber>0</sequenceNumber><residueNumber>284</residueNumber><xOffset>348</xOffset><yOffset>-32</yOffset></SequenceViewerLocation></SequenceViewerState><translation><option name="frame">Frame1</option><option name="relativeTo">sequence</option></translation><liveAnnotators><option name="com.biomatters.plugins.featureFinder.FeatureFinder_NUCLEOTIDEOn">false</option><option name="ORF_Annotation_GeneratorOn">false</option></liveAnnotators><restrictionSites><childOption name="com.biomatters.plugins.restrictionAnalysis.RestrictionSiteAnnotationGenerator"><childOption name="com.biomatters.plugins.restrictionAnalysis.RestrictionSiteAnnotationGenerator"><option name="excluded">(1, 285)</option><option name="grabExcludeRangeOption">[1,285)</option></childOption></childOption></restrictionSites></sequenceViewOptions><DocumentHistory geneiousVersion="2021.2.2" additionalXmlKey="DocumentHistory"><entryFields><DocumentHistoryEntryField class="com.biomatters.geneious.publicapi.documents.DocumentHistoryEntryFieldImplementation"><com.biomatters.date fieldName="Created">1625138451465</com.biomatters.date></DocumentHistoryEntryField><DocumentHistoryEntryField class="com.biomatters.geneious.publicapi.documents.DocumentHistoryEntryFieldImplementation"><com.biomatters.user fieldName="User">bowfin</com.biomatters.user></DocumentHistoryEntryField><DocumentHistoryEntryField class="com.biomatters.geneious.publicapi.documents.DocumentHistoryEntryFieldImplementation"><com.biomatters.geneiousVersion fieldName="Geneious Version">2021.1.1</com.biomatters.geneiousVersion></DocumentHistoryEntryField><DocumentHistoryEntryField class="com.biomatters.geneious.publicapi.documents.DocumentHistoryEntryFieldImplementation"><description fieldName="Imported from">/Users/bowfin/Geneious 2021.1 Data/temp/1625135468907/x/37/Clipboard Contents 10</description></DocumentHistoryEntryField></entryFields><entryFields><DocumentHistoryEntryField class="com.biomatters.geneious.publicapi.documents.DocumentHistoryEntryFieldImplementation"><com.biomatters.date fieldName="Saved">1625138457956</com.biomatters.date></DocumentHistoryEntryField><DocumentHistoryEntryField class="com.biomatters.geneious.publicapi.documents.DocumentHistoryEntryFieldImplementation"><com.biomatters.user fieldName="User">bowfin</com.biomatters.user></DocumentHistoryEntryField><DocumentHistoryEntryField class="com.biomatters.geneious.publicapi.documents.DocumentHistoryEntryFieldImplementation"><com.biomatters.geneiousVersion fieldName="Geneious Version">2021.1.1</com.biomatters.geneiousVersion></DocumentHistoryEntryField><DocumentHistoryEntryField class="com.biomatters.geneious.publicapi.documents.DocumentHistoryEntryFieldImplementation"><com.biomatters.autogeneratedEntry fieldName="" /></DocumentHistoryEntryField></entryFields><entryFields><DocumentHistoryEntryField class="com.biomatters.geneious.publicapi.documents.DocumentHistoryEntryFieldImplementation"><com.biomatters.date fieldName="Saved">1625138464485</com.biomatters.date></DocumentHistoryEntryField><DocumentHistoryEntryField class="com.biomatters.geneious.publicapi.documents.DocumentHistoryEntryFieldImplementation"><com.biomatters.user fieldName="User">bowfin</com.biomatters.user></DocumentHistoryEntryField><DocumentHistoryEntryField class="com.biomatters.geneious.publicapi.documents.DocumentHistoryEntryFieldImplementation"><com.biomatters.geneiousVersion fieldName="Geneious Version">2021.1.1</com.biomatters.geneiousVersion></DocumentHistoryEntryField><DocumentHistoryEntryField class="com.biomatters.geneious.publicapi.documents.DocumentHistoryEntryFieldImplementation"><com.biomatters.autogeneratedEntry fieldName="" /></DocumentHistoryEntryField></entryFields><entryFields><DocumentHistoryEntryField class="com.biomatters.geneious.publicapi.documents.DocumentHistoryEntryFieldImplementation"><com.biomatters.date fieldName="Saved">1625228189587</com.biomatters.date></DocumentHistoryEntryField><DocumentHistoryEntryField class="com.biomatters.geneious.publicapi.documents.DocumentHistoryEntryFieldImplementation"><com.biomatters.user fieldName="User">bowfin</com.biomatters.user></DocumentHistoryEntryField><DocumentHistoryEntryField class="com.biomatters.geneious.publicapi.documents.DocumentHistoryEntryFieldImplementation"><com.biomatters.geneiousVersion fieldName="Geneious Version">2021.1.1</com.biomatters.geneiousVersion></DocumentHistoryEntryField><DocumentHistoryEntryField class="com.biomatters.geneious.publicapi.documents.DocumentHistoryEntryFieldImplementation"><com.biomatters.autogeneratedEntry fieldName="" /></DocumentHistoryEntryField></entryFields><entryFields><DocumentHistoryEntryField class="com.biomatters.geneious.publicapi.documents.DocumentHistoryEntryFieldImplementation"><com.biomatters.date fieldName="Saved">1625228231838</com.biomatters.date></DocumentHistoryEntryField><DocumentHistoryEntryField class="com.biomatters.geneious.publicapi.documents.DocumentHistoryEntryFieldImplementation"><com.biomatters.user fieldName="User">bowfin</com.biomatters.user></DocumentHistoryEntryField><DocumentHistoryEntryField class="com.biomatters.geneious.publicapi.documents.DocumentHistoryEntryFieldImplementation"><com.biomatters.geneiousVersion fieldName="Geneious Version">2021.1.1</com.biomatters.geneiousVersion></DocumentHistoryEntryField><DocumentHistoryEntryField class="com.biomatters.geneious.publicapi.documents.DocumentHistoryEntryFieldImplementation"><com.biomatters.autogeneratedEntry fieldName="" /></DocumentHistoryEntryField></entryFields></DocumentHistory></additionalXml></geneiousDocument>
<geneiousDocument class="com.biomatters.geneious.publicapi.implementations.sequence.DefaultNucleotideSequence" version="1.3-11" revisionNumber="13" pluginDocumentRevisionNumber="1" geneiousVersion="2021.2.2" geneiousVersionMinimum="7.1" PluginDocument_FormatLastChanged="7.1" PluginDocument_FormatLastExtended="8.1" PluginDocument_OldestVersionSerializableTo="6.0" isReferenceOnly="true"><hiddenFields><descendant_operation_record_documents type="list"><descendant_operation_record_documents type="int">0</descendant_operation_record_documents><descendant_operation_record_documents type="int">1</descendant_operation_record_documents></descendant_operation_record_documents><cache_urn type="urn">urn:local:.:1a-doampi2</cache_urn><nucleotideSequenceWithQualityCount type="int">0</nucleotideSequenceWithQualityCount><description>dna:primary_assembly primary_assembly:ASM336829v1:38:20194618:20195154:1</description><override_cache_name>Goldfish 38 (reversed)</override_cache_name><cache_plugin_document_urn></cache_plugin_document_urn><weak_referenced_documents type="list"><weak_referenced_documents type="int">0</weak_referenced_documents><weak_referenced_documents type="int">1</weak_referenced_documents></weak_referenced_documents><cache_name>Goldfish 38 (reversed)</cache_name><override_modified_date type="date">1625282909132</override_modified_date><cache_created type="date">1625282845591</cache_created><referenced_documents type="list"><referenced_documents>urn:local:.:j-doampi1@0</referenced_documents><referenced_documents>urn:local:.:f-doampi1@0</referenced_documents></referenced_documents><trimmedSequencesCount type="int">0</trimmedSequencesCount></hiddenFields><fields><document_size type="bytes">1321</document_size><molType>DNA</molType><sequence_length type="int">537</sequence_length><topology>linear</topology><roughTm type="double">81.9852886405959</roughTm><sequence_residues>AGTAATCAGCTTGATTTAATTTTCCCCTCTCATGAATGTGTAAATTAAGTTTACTTAGTTCTTAGAGACCACAGTATTTTTCCTGTGTTGACATTGGAAAGGTTTGGCAATATGTCATGTTCCCCTCTGGCCCCACTGTTAAATGACTGGAGTGTCTGAAGATGGATGCAATTCCTCACCTAAGTGAGTGGAATTTTCACATGAGAGAGGAGAACACAGCATTGACTGGGTGCAGAATCACTTATAAAAGTCCTTGGGGGGAAAAGTTACATCTGAGTCTTACTCAACCCTTTATTTAAATCTGAAATTAATCACAATACATGCTTATGAACAGATGTAATATCTGCGAAATGTTTTAGATAAAAGTTGTTTATAAAGATAGGTTCAGTATTTAGTTTTAATGGACACAGCATGACTATATTGATGTTAGTATAAATGTTTTATCCATGTATGGCATGCATTAATTTACATGCATGCATTTATTATATTAGTTCTGTATG</sequence_residues><gcPercent decimalPlacesDisplayed="1" type="percent">33.89199255121043</gcPercent><modified_date type="date">1625282845591</modified_date><field code="Molecular Weight (kDa)" type="double">166.0753700000003</field></fields><notes><note code="importedFrom" type="note"><path>/Users/bowfin/Geneious 2021.1 Data/temp/1625243471004/x/63</path><filename>Clipboard Contents 6</filename></note></notes><displayableFields><value class="com.biomatters.core.documents.Field"><field><name>Description</name><description>A description of the sequence</description><code>description</code><editable>true</editable><type>java.lang.String</type><constraints /></field></value><value class="com.biomatters.core.documents.Field"><field><name>Molecular Weight (kDa)</name><description>Molecular Weight (kDa, single strand if DNA)</description><code>Molecular Weight (kDa)</code><neverEditable>true</neverEditable><versionIntroduced>2021.0.0</versionIntroduced><type>java.lang.Double</type><constraints /></field></value><value class="com.biomatters.core.documents.Field"><field><name>Rough Temperature (°C)</name><description>Rough Melting Temperature (°C)</description><code>roughTm</code><visible>false</visible><neverEditable>true</neverEditable><versionIntroduced>2021.0.0</versionIntroduced><type>java.lang.Double</type><constraints /></field></value></displayableFields><originalElement><XMLSerialisableRootElement cachedCountGC="182" cachedCountAT="355" charSequenceRevision="1" annotationsRevision="1" charSequenceValidated="true"><created type="date">1625282845591</created><name>Goldfish 38 (reversed)</name><description>dna:primary_assembly primary_assembly:ASM336829v1:38:20194618:20195154:1</description><sequenceAnnotations><annotation><description>Extracted region from Goldfish 38</description><type>extracted region</type><intervals><interval><minimumIndex>1</minimumIndex><maximumIndex>537</maximumIndex><direction>leftToRight</direction></interval></intervals><qualifiers><qualifier><name>Extracted interval</name><value>1 &lt;- 537</value></qualifier></qualifiers></annotation></sequenceAnnotations><charSequence>AGTAATCAGCTTGATTTAATTTTCCCCTCTCATGAATGTGTAAATTAAGTTTACTTAGTTCTTAGAGACCACAGTATTTTTCCTGTGTTGACATTGGAAAGGTTTGGCAATATGTCATGTTCCCCTCTGGCCCCACTGTTAAATGACTGGAGTGTCTGAAGATGGATGCAATTCCTCACCTAAGTGAGTGGAATTTTCACATGAGAGAGGAGAACACAGCATTGACTGGGTGCAGAATCACTTATAAAAGTCCTTGGGGGGAAAAGTTACATCTGAGTCTTACTCAACCCTTTATTTAAATCTGAAATTAATCACAATACATGCTTATGAACAGATGTAATATCTGCGAAATGTTTTAGATAAAAGTTGTTTATAAAGATAGGTTCAGTATTTAGTTTTAATGGACACAGCATGACTATATTGATGTTAGTATAAATGTTTTATCCATGTATGGCATGCATTAATTTACATGCATGCATTTATTATATTAGTTCTGTATGTTTTCCTCTTTTTTGAGAGAATAATAGCTCTTATTAC</charSequence></XMLSerialisableRootElement></originalElement><additionalXml perUser="true" /><additionalXml perUser="false"><sequenceViewOptions geneiousVersion="2021.2.2" additionalXmlKey="sequenceViewOptions"><SequenceViewerState><zoom isMinimumZoom="true">1.0</zoom><SequenceViewerSelectionState tmForSelection="-1.0"><selectedRegions /></SequenceViewerSelectionState><SequenceViewerLocation><sequenceNumber>0</sequenceNumber><residueNumber>349</residueNumber><xOffset>5</xOffset><yOffset>-32</yOffset></SequenceViewerLocation></SequenceViewerState><translation><option name="frame">Frame1</option><option name="relativeTo">sequence</option></translation><liveAnnotators><option name="com.biomatters.plugins.featureFinder.FeatureFinder_NUCLEOTIDEOn">false</option><option name="ORF_Annotation_GeneratorOn">false</option></liveAnnotators><restrictionSites><childOption name="com.biomatters.plugins.restrictionAnalysis.RestrictionSiteAnnotationGenerator"><childOption name="com.biomatters.plugins.restrictionAnalysis.RestrictionSiteAnnotationGenerator"><option name="excluded">(1, 537)</option><option name="grabExcludeRangeOption">[1,537)</option></childOption></childOption></restrictionSites></sequenceViewOptions><DocumentHistory geneiousVersion="2021.2.2" additionalXmlKey="DocumentHistory"><entryFields><DocumentHistoryEntryField class="com.biomatters.geneious.publicapi.documents.DocumentHistoryEntryFieldImplementation"><com.biomatters.date fieldName="Created">1625282845601</com.biomatters.date></DocumentHistoryEntryField><DocumentHistoryEntryField class="com.biomatters.geneious.publicapi.documents.DocumentHistoryEntryFieldImplementation"><com.biomatters.user fieldName="User">bowfin</com.biomatters.user></DocumentHistoryEntryField><DocumentHistoryEntryField class="com.biomatters.geneious.publicapi.documents.DocumentHistoryEntryFieldImplementation"><com.biomatters.geneiousVersion fieldName="Geneious Version">2021.1.1</com.biomatters.geneiousVersion></DocumentHistoryEntryField><DocumentHistoryEntryField class="com.biomatters.geneious.publicapi.documents.DocumentHistoryEntryFieldImplementation"><description fieldName="Imported from">/Users/bowfin/Geneious 2021.1 Data/temp/1625243471004/x/63/Clipboard Contents 6</description></DocumentHistoryEntryField></entryFields><entryFields><DocumentHistoryEntryField class="com.biomatters.geneious.publicapi.documents.DocumentHistoryEntryFieldImplementation"><com.biomatters.date fieldName="Saved">1625282854497</com.biomatters.date></DocumentHistoryEntryField><DocumentHistoryEntryField class="com.biomatters.geneious.publicapi.documents.DocumentHistoryEntryFieldImplementation"><com.biomatters.user fieldName="User">bowfin</com.biomatters.user></DocumentHistoryEntryField><DocumentHistoryEntryField class="com.biomatters.geneious.publicapi.documents.DocumentHistoryEntryFieldImplementation"><com.biomatters.geneiousVersion fieldName="Geneious Version">2021.1.1</com.biomatters.geneiousVersion></DocumentHistoryEntryField><DocumentHistoryEntryField class="com.biomatters.geneious.publicapi.documents.DocumentHistoryEntryFieldImplementation"><com.biomatters.autogeneratedEntry fieldName="" /></DocumentHistoryEntryField></entryFields><entryFields><DocumentHistoryEntryField class="com.biomatters.geneious.publicapi.documents.DocumentHistoryEntryFieldImplementation"><com.biomatters.date fieldName="Saved">1625282860453</com.biomatters.date></DocumentHistoryEntryField><DocumentHistoryEntryField class="com.biomatters.geneious.publicapi.documents.DocumentHistoryEntryFieldImplementation"><com.biomatters.user fieldName="User">bowfin</com.biomatters.user></DocumentHistoryEntryField><DocumentHistoryEntryField class="com.biomatters.geneious.publicapi.documents.DocumentHistoryEntryFieldImplementation"><com.biomatters.geneiousVersion fieldName="Geneious Version">2021.1.1</com.biomatters.geneiousVersion></DocumentHistoryEntryField><DocumentHistoryEntryField class="com.biomatters.geneious.publicapi.documents.DocumentHistoryEntryFieldImplementation"><com.biomatters.autogeneratedEntry fieldName="" /></DocumentHistoryEntryField></entryFields><entryFields><DocumentHistoryEntryField class="com.biomatters.geneious.publicapi.documents.DocumentHistoryEntryFieldImplementation"><com.biomatters.date fieldName="Saved">1625282909134</com.biomatters.date></DocumentHistoryEntryField><DocumentHistoryEntryField class="com.biomatters.geneious.publicapi.documents.DocumentHistoryEntryFieldImplementation"><com.biomatters.user fieldName="User">bowfin</com.biomatters.user></DocumentHistoryEntryField><DocumentHistoryEntryField class="com.biomatters.geneious.publicapi.documents.DocumentHistoryEntryFieldImplementation"><com.biomatters.geneiousVersion fieldName="Geneious Version">2021.1.1</com.biomatters.geneiousVersion></DocumentHistoryEntryField><DocumentHistoryEntryField class="com.biomatters.geneious.publicapi.documents.DocumentHistoryEntryFieldImplementation"><com.biomatters.autogeneratedEntry fieldName="" /></DocumentHistoryEntryField></entryFields></DocumentHistory></additionalXml></geneiousDocument>
<geneiousDocument class="com.biomatters.geneious.publicapi.implementations.sequence.DefaultNucleotideSequence" version="1.3-11" revisionNumber="9" geneiousVersion="2021.2.2" geneiousVersionMinimum="7.1" PluginDocument_FormatLastChanged="7.1" PluginDocument_FormatLastExtended="7.1" PluginDocument_OldestVersionSerializableTo="6.0" isReferenceOnly="true"><hiddenFields><descendant_operation_record_documents type="list"><descendant_operation_record_documents type="int">0</descendant_operation_record_documents><descendant_operation_record_documents type="int">1</descendant_operation_record_documents></descendant_operation_record_documents><cache_urn type="urn">urn:local:.:14-doampi2</cache_urn><nucleotideSequenceWithQualityCount type="int">0</nucleotideSequenceWithQualityCount><description>dna:primary_assembly primary_assembly:ASM336829v1:13:21809024:21810101:1</description><override_cache_name>Goldfish 13</override_cache_name><cache_plugin_document_urn></cache_plugin_document_urn><weak_referenced_documents type="list"><weak_referenced_documents type="int">0</weak_referenced_documents><weak_referenced_documents type="int">1</weak_referenced_documents></weak_referenced_documents><cache_name>13</cache_name><override_modified_date type="date">1625283196108</override_modified_date><cache_created type="date">1625283188604</cache_created><referenced_documents type="list"><referenced_documents>urn:local:.:j-doampi1@0</referenced_documents><referenced_documents>urn:local:.:f-doampi1@0</referenced_documents></referenced_documents><trimmedSequencesCount type="int">0</trimmedSequencesCount></hiddenFields><fields><document_size type="bytes">1351</document_size><molType>DNA</molType><sequence_length type="int">1078</sequence_length><topology>linear</topology><roughTm type="double">81.89461966604824</roughTm><sequence_residues>TCTAATGTTTATCTTATACAGTGTATATGCTGTGTGCAGGACACACTGTATTGACTATTCCTTTCCAAAAATAAGTCTTTATACTTTACAGTCGATCATTCACCATGCTCTTCTCTCATTTTCAGTTTATTTTAATGTGACATCAGAGTATGTGCCATATACCAACAAAATGCAGCAAAAGTATAGGGTATCAATTCTTGATATTTTACTGAAGCTGTTACAGTCAGTTATAGAAAGGCTTTGCTTTGAGATTGTTAGTCAAGAAAATAAATAAATGTAACTGTCCTTATTGTTGCAAAACAACCACTTAGTAAATACAAAATATTTTATGTAAGAAATCATTTTTGTACTATTTATGCGATTTCTGAATATTTTTGCTGTCCTGCCACCCCGTGGACAATCTGGATAATTTATACAAAGCTTAGATGCAGACCAATTTATCATTAACTGTAACAGAGCTTATATTATTCATATAGCATCCATTTTATTAGATGTGATTT</sequence_residues><gcPercent decimalPlacesDisplayed="1" type="percent">32.18923933209648</gcPercent><modified_date type="date">1625283188604</modified_date><field code="Molecular Weight (kDa)" type="double">332.9494500000032</field></fields><notes><note code="importedFrom" type="note"><path>/Users/bowfin/Geneious 2021.1 Data/temp/1625243471004/x/78</path><filename>Clipboard Contents 7</filename></note></notes><displayableFields><value class="com.biomatters.core.documents.Field"><field><name>Description</name><description>A description of the sequence</description><code>description</code><editable>true</editable><type>java.lang.String</type><constraints /></field></value><value class="com.biomatters.core.documents.Field"><field><name>Molecular Weight (kDa)</name><description>Molecular Weight (kDa, single strand if DNA)</description><code>Molecular Weight (kDa)</code><neverEditable>true</neverEditable><versionIntroduced>2021.0.0</versionIntroduced><type>java.lang.Double</type><constraints /></field></value><value class="com.biomatters.core.documents.Field"><field><name>Rough Temperature (°C)</name><description>Rough Melting Temperature (°C)</description><code>roughTm</code><visible>false</visible><neverEditable>true</neverEditable><versionIntroduced>2021.0.0</versionIntroduced><type>java.lang.Double</type><constraints /></field></value></displayableFields><originalElement><XMLSerialisableRootElement charSequenceValidated="true"><created type="date">1625283188604</created><name>13</name><description>dna:primary_assembly primary_assembly:ASM336829v1:13:21809024:21810101:1</description><charSequence>TCTAATGTTTATCTTATACAGTGTATATGCTGTGTGCAGGACACACTGTATTGACTATTCCTTTCCAAAAATAAGTCTTTATACTTTACAGTCGATCATTCACCATGCTCTTCTCTCATTTTCAGTTTATTTTAATGTGACATCAGAGTATGTGCCATATACCAACAAAATGCAGCAAAAGTATAGGGTATCAATTCTTGATATTTTACTGAAGCTGTTACAGTCAGTTATAGAAAGGCTTTGCTTTGAGATTGTTAGTCAAGAAAATAAATAAATGTAACTGTCCTTATTGTTGCAAAACAACCACTTAGTAAATACAAAATATTTTATGTAAGAAATCATTTTTGTACTATTTATGCGATTTCTGAATATTTTTGCTGTCCTGCCACCCCGTGGACAATCTGGATAATTTATACAAAGCTTAGATGCAGACCAATTTATCATTAACTGTAACAGAGCTTATATTATTCATATAGCATCCATTTTATTAGATGTGATTTTAATATTTTTAACACATTAGTTTGTGTTATTACTAATACTATTTTACTGTCTTTATCATAATATAATTCTGATTGCTCTATAATTTGTTTAGACAGTGAGAGAACAGAAGTAATCAGCTTGATTTAATTATTCCCCTCTCATGGATGTGTAAATTAAAATAACCTTTTTAGTTCTTAGAGACCTATTTATTCTTGTGGGACTTTGGAAATGTGTGGCGATCATTCATGTTTCCTCTGGCCCCACTGTTAAACGAGAATCTGAAGATGGATTCAATTCCTCCCCTAAGTGAGTGGATTTTTCTCATGAGAGAGGAGAACACAGCGCTGATTTACTGGGTGCAGTATCACTCATAAAAGTCCTGAAGAAAAAAGGTGCAAAGACGTCTGAGTATCCATGAGGACTAAGCAATCTCTGAAGAAGATCCATTTAAAAGAACTGCTTGTTCAGCACTTTGTTTAAAGCTGGAATTAAGCACAATACAAGCGTATTTATAAAGATACAGTAGGTTCAATATTTAGTTTTAATGGACAAAACATGGCTAAGTTGATGTTAATATAAAAGTTTTATATGCTTTAAT</charSequence></XMLSerialisableRootElement></originalElement><additionalXml perUser="true" /><additionalXml perUser="false"><sequenceViewOptions geneiousVersion="2021.2.2" additionalXmlKey="sequenceViewOptions"><SequenceViewerState><zoom isMinimumZoom="true">1.0</zoom><SequenceViewerSelectionState tmForSelection="-1.0"><selectedRegions /></SequenceViewerSelectionState><SequenceViewerLocation><sequenceNumber>0</sequenceNumber><residueNumber>629</residueNumber><xOffset>5</xOffset><yOffset>-20</yOffset></SequenceViewerLocation></SequenceViewerState><translation><option name="frame">Frame1</option><option name="relativeTo">sequence</option></translation><liveAnnotators><option name="com.biomatters.plugins.featureFinder.FeatureFinder_NUCLEOTIDEOn">false</option><option name="ORF_Annotation_GeneratorOn">false</option></liveAnnotators><restrictionSites><childOption name="com.biomatters.plugins.restrictionAnalysis.RestrictionSiteAnnotationGenerator"><childOption name="com.biomatters.plugins.restrictionAnalysis.RestrictionSiteAnnotationGenerator"><option name="excluded">(1, 1078)</option><option name="grabExcludeRangeOption">[1,1078)</option></childOption></childOption></restrictionSites></sequenceViewOptions><DocumentHistory geneiousVersion="2021.2.2" additionalXmlKey="DocumentHistory"><entryFields><DocumentHistoryEntryField class="com.biomatters.geneious.publicapi.documents.DocumentHistoryEntryFieldImplementation"><com.biomatters.date fieldName="Created">1625283188615</com.biomatters.date></DocumentHistoryEntryField><DocumentHistoryEntryField class="com.biomatters.geneious.publicapi.documents.DocumentHistoryEntryFieldImplementation"><com.biomatters.user fieldName="User">bowfin</com.biomatters.user></DocumentHistoryEntryField><DocumentHistoryEntryField class="com.biomatters.geneious.publicapi.documents.DocumentHistoryEntryFieldImplementation"><com.biomatters.geneiousVersion fieldName="Geneious Version">2021.1.1</com.biomatters.geneiousVersion></DocumentHistoryEntryField><DocumentHistoryEntryField class="com.biomatters.geneious.publicapi.documents.DocumentHistoryEntryFieldImplementation"><description fieldName="Imported from">/Users/bowfin/Geneious 2021.1 Data/temp/1625243471004/x/78/Clipboard Contents 7</description></DocumentHistoryEntryField></entryFields><entryFields><DocumentHistoryEntryField class="com.biomatters.geneious.publicapi.documents.DocumentHistoryEntryFieldImplementation"><com.biomatters.date fieldName="Saved">1625283196111</com.biomatters.date></DocumentHistoryEntryField><DocumentHistoryEntryField class="com.biomatters.geneious.publicapi.documents.DocumentHistoryEntryFieldImplementation"><com.biomatters.user fieldName="User">bowfin</com.biomatters.user></DocumentHistoryEntryField><DocumentHistoryEntryField class="com.biomatters.geneious.publicapi.documents.DocumentHistoryEntryFieldImplementation"><com.biomatters.geneiousVersion fieldName="Geneious Version">2021.1.1</com.biomatters.geneiousVersion></DocumentHistoryEntryField><DocumentHistoryEntryField class="com.biomatters.geneious.publicapi.documents.DocumentHistoryEntryFieldImplementation"><com.biomatters.autogeneratedEntry fieldName="" /></DocumentHistoryEntryField></entryFields></DocumentHistory></additionalXml></geneiousDocument>
<geneiousDocument class="com.biomatters.geneious.publicapi.implementations.sequence.DefaultNucleotideSequence" version="1.3-11" revisionNumber="38" pluginDocumentRevisionNumber="1" geneiousVersion="2021.2.2" geneiousVersionMinimum="7.1" PluginDocument_FormatLastChanged="7.1" PluginDocument_FormatLastExtended="8.1" PluginDocument_OldestVersionSerializableTo="6.0" isReferenceOnly="true"><hiddenFields><descendant_operation_record_documents type="list"><descendant_operation_record_documents type="int">0</descendant_operation_record_documents><descendant_operation_record_documents type="int">1</descendant_operation_record_documents></descendant_operation_record_documents><cache_urn type="urn">urn:local:.:1b-doampi2</cache_urn><nucleotideSequenceWithQualityCount type="int">0</nucleotideSequenceWithQualityCount><description></description><override_cache_name>Common Carp LN591869.1 (reversed)</override_cache_name><cache_plugin_document_urn></cache_plugin_document_urn><weak_referenced_documents type="list"><weak_referenced_documents type="int">0</weak_referenced_documents><weak_referenced_documents type="int">1</weak_referenced_documents></weak_referenced_documents><cache_name>Common Carp LN591869.1 (reversed)</cache_name><override_modified_date type="date">1625138254410</override_modified_date><cache_created type="date">1625138183619</cache_created><referenced_documents type="list"><referenced_documents>urn:local:.:j-doampi1@0</referenced_documents><referenced_documents>urn:local:.:f-doampi1@0</referenced_documents></referenced_documents><trimmedSequencesCount type="int">0</trimmedSequencesCount></hiddenFields><fields><document_size type="bytes">1309</document_size><molType>DNA</molType><sequence_length type="int">602</sequence_length><topology>linear</topology><roughTm type="double">81.90963455149502</roughTm><sequence_residues>TGTCCTTATTGTTGCACAAAAACCACTTAGTAAATACAAAATATTTATGTAAGAAATCATGTTTGTACTAGTTTTGCGATTTCTGAATATTTTTGCTGTCCTGCCACCCTGTGGACAATCTGAATAATTAATACAAATCTTAGAAGCACACCAATTTATAAACTGTGACAGAGCTTATATTATTCATATTGCATTCATTTTATTAGATGCCATTACAATCATTATATTTAACTGATTAAACACATCAGTTTGTGTTATTACTAATACTATTTTACTGCCTTTCTCATAATATAATTCTGATTGCTCTATAATTTGTTTAGACAGTGAGAGAACAGAAATAATCAGCTTGATTTAATTATTCCTCTCTCATGGATGTGTAAATTAAAATGACTTTTTTAGTTCTTAGAGACCTCAGTATTTTTCCTGTGTTGACATTGGAAAGGTTTGGCAATCATTCATGTTTCCTCTGGCCCCACTGTTAAACGAGTGGAGTGTCTGAA</sequence_residues><gcPercent decimalPlacesDisplayed="1" type="percent">33.388704318936874</gcPercent><modified_date type="date">1625138183619</modified_date><field code="Molecular Weight (kDa)" type="double">185.66814999999949</field></fields><notes><note code="importedFrom" type="note"><path>/Users/bowfin/Geneious 2021.1 Data/temp/1625135468907/x/34</path><filename>Clipboard Contents 9</filename></note></notes><displayableFields><value class="com.biomatters.core.documents.Field"><field><name>Description</name><description>A description of the sequence</description><code>description</code><editable>true</editable><type>java.lang.String</type><constraints /></field></value><value class="com.biomatters.core.documents.Field"><field><name>Molecular Weight (kDa)</name><description>Molecular Weight (kDa, single strand if DNA)</description><code>Molecular Weight (kDa)</code><neverEditable>true</neverEditable><versionIntroduced>2021.0.0</versionIntroduced><type>java.lang.Double</type><constraints /></field></value><value class="com.biomatters.core.documents.Field"><field><name>Rough Temperature (°C)</name><description>Rough Melting Temperature (°C)</description><code>roughTm</code><visible>false</visible><neverEditable>true</neverEditable><versionIntroduced>2021.0.0</versionIntroduced><type>java.lang.Double</type><constraints /></field></value></displayableFields><originalElement><XMLSerialisableRootElement cachedCountGC="201" cachedCountAT="401" charSequenceRevision="1" annotationsRevision="1" charSequenceValidated="true"><created type="date">1625138183619</created><name>Common Carp LN591869.1 (reversed)</name><sequenceAnnotations><annotation><description>Extracted region from Common Carp LN591869.1</description><type>extracted region</type><intervals><interval><minimumIndex>1</minimumIndex><maximumIndex>602</maximumIndex><direction>leftToRight</direction></interval></intervals><qualifiers><qualifier><name>Extracted interval</name><value>1 &lt;- 602</value></qualifier></qualifiers></annotation></sequenceAnnotations><charSequence>TGTCCTTATTGTTGCACAAAAACCACTTAGTAAATACAAAATATTTATGTAAGAAATCATGTTTGTACTAGTTTTGCGATTTCTGAATATTTTTGCTGTCCTGCCACCCTGTGGACAATCTGAATAATTAATACAAATCTTAGAAGCACACCAATTTATAAACTGTGACAGAGCTTATATTATTCATATTGCATTCATTTTATTAGATGCCATTACAATCATTATATTTAACTGATTAAACACATCAGTTTGTGTTATTACTAATACTATTTTACTGCCTTTCTCATAATATAATTCTGATTGCTCTATAATTTGTTTAGACAGTGAGAGAACAGAAATAATCAGCTTGATTTAATTATTCCTCTCTCATGGATGTGTAAATTAAAATGACTTTTTTAGTTCTTAGAGACCTCAGTATTTTTCCTGTGTTGACATTGGAAAGGTTTGGCAATCATTCATGTTTCCTCTGGCCCCACTGTTAAACGAGTGGAGTGTCTGAAGATGGATCCAATTCCTCACCTAAGTGAGTAGAATTTTCACATGAGAGAGGAGAACACAGCGCTGACTTACAGGGTGCAGAATCACTCATAAACTTCCTGGAG</charSequence></XMLSerialisableRootElement></originalElement><additionalXml perUser="true" /><additionalXml perUser="false"><sequenceViewOptions geneiousVersion="2021.2.2" additionalXmlKey="sequenceViewOptions"><SequenceViewerState><zoom isMinimumZoom="true">1.0</zoom><SequenceViewerSelectionState tmForSelection="-1.0"><selectedRegions><element class="com.biomatters.plugins.sequenceviewer.selection.SelectedRegion"><SelectedRegion><residues><XMLSerialisableRootElement><from>601</from><to>-1</to></XMLSerialisableRootElement></residues><sequences><XMLSerialisableRootElement><from>0</from><to>1</to></XMLSerialisableRootElement></sequences></SelectedRegion></element></selectedRegions></SequenceViewerSelectionState><SequenceViewerLocation><sequenceNumber>0</sequenceNumber><residueNumber>349</residueNumber><xOffset>5</xOffset><yOffset>-11</yOffset></SequenceViewerLocation></SequenceViewerState><translation><option name="frame">Frame1</option><option name="relativeTo">sequence</option></translation><liveAnnotators><option name="com.biomatters.plugins.featureFinder.FeatureFinder_NUCLEOTIDEOn">false</option><option name="ORF_Annotation_GeneratorOn">false</option></liveAnnotators><restrictionSites><childOption name="com.biomatters.plugins.restrictionAnalysis.RestrictionSiteAnnotationGenerator"><childOption name="com.biomatters.plugins.restrictionAnalysis.RestrictionSiteAnnotationGenerator"><option name="excluded">(1, 602)</option><option name="grabExcludeRangeOption">[1,602)</option></childOption></childOption></restrictionSites></sequenceViewOptions><DocumentHistory geneiousVersion="2021.2.2" additionalXmlKey="DocumentHistory"><entryFields><DocumentHistoryEntryField class="com.biomatters.geneious.publicapi.documents.DocumentHistoryEntryFieldImplementation"><com.biomatters.date fieldName="Created">1625138183626</com.biomatters.date></DocumentHistoryEntryField><DocumentHistoryEntryField class="com.biomatters.geneious.publicapi.documents.DocumentHistoryEntryFieldImplementation"><com.biomatters.user fieldName="User">bowfin</com.biomatters.user></DocumentHistoryEntryField><DocumentHistoryEntryField class="com.biomatters.geneious.publicapi.documents.DocumentHistoryEntryFieldImplementation"><com.biomatters.geneiousVersion fieldName="Geneious Version">2021.1.1</com.biomatters.geneiousVersion></DocumentHistoryEntryField><DocumentHistoryEntryField class="com.biomatters.geneious.publicapi.documents.DocumentHistoryEntryFieldImplementation"><description fieldName="Imported from">/Users/bowfin/Geneious 2021.1 Data/temp/1625135468907/x/34/Clipboard Contents 9</description></DocumentHistoryEntryField></entryFields><entryFields><DocumentHistoryEntryField class="com.biomatters.geneious.publicapi.documents.DocumentHistoryEntryFieldImplementation"><com.biomatters.date fieldName="Saved">1625138201945</com.biomatters.date></DocumentHistoryEntryField><DocumentHistoryEntryField class="com.biomatters.geneious.publicapi.documents.DocumentHistoryEntryFieldImplementation"><com.biomatters.user fieldName="User">bowfin</com.biomatters.user></DocumentHistoryEntryField><DocumentHistoryEntryField class="com.biomatters.geneious.publicapi.documents.DocumentHistoryEntryFieldImplementation"><com.biomatters.geneiousVersion fieldName="Geneious Version">2021.1.1</com.biomatters.geneiousVersion></DocumentHistoryEntryField><DocumentHistoryEntryField class="com.biomatters.geneious.publicapi.documents.DocumentHistoryEntryFieldImplementation"><com.biomatters.autogeneratedEntry fieldName="" /></DocumentHistoryEntryField></entryFields><entryFields><DocumentHistoryEntryField class="com.biomatters.geneious.publicapi.documents.DocumentHistoryEntryFieldImplementation"><com.biomatters.date fieldName="Saved">1625138254412</com.biomatters.date></DocumentHistoryEntryField><DocumentHistoryEntryField class="com.biomatters.geneious.publicapi.documents.DocumentHistoryEntryFieldImplementation"><com.biomatters.user fieldName="User">bowfin</com.biomatters.user></DocumentHistoryEntryField><DocumentHistoryEntryField class="com.biomatters.geneious.publicapi.documents.DocumentHistoryEntryFieldImplementation"><com.biomatters.geneiousVersion fieldName="Geneious Version">2021.1.1</com.biomatters.geneiousVersion></DocumentHistoryEntryField><DocumentHistoryEntryField class="com.biomatters.geneious.publicapi.documents.DocumentHistoryEntryFieldImplementation"><com.biomatters.autogeneratedEntry fieldName="" /></DocumentHistoryEntryField></entryFields></DocumentHistory></additionalXml></geneiousDocument>
<geneiousDocument class="com.biomatters.geneious.publicapi.implementations.sequence.DefaultNucleotideSequence" version="1.3-11" revisionNumber="13" geneiousVersion="2021.2.2" geneiousVersionMinimum="7.1" PluginDocument_FormatLastChanged="7.1" PluginDocument_FormatLastExtended="7.1" PluginDocument_OldestVersionSerializableTo="6.0" isReferenceOnly="true"><hiddenFields><descendant_operation_record_documents type="list"><descendant_operation_record_documents type="int">0</descendant_operation_record_documents><descendant_operation_record_documents type="int">1</descendant_operation_record_documents></descendant_operation_record_documents><cache_urn type="urn">urn:local:.:15-doampi2</cache_urn><nucleotideSequenceWithQualityCount type="int">0</nucleotideSequenceWithQualityCount><description>dna:primary_assembly primary_assembly:common_carp_genome:LN594114.1:40966:41699:1</description><override_cache_name>Common Carp LN594114.1</override_cache_name><cache_plugin_document_urn></cache_plugin_document_urn><weak_referenced_documents type="list"><weak_referenced_documents type="int">0</weak_referenced_documents><weak_referenced_documents type="int">1</weak_referenced_documents></weak_referenced_documents><cache_name>LN594114.1</cache_name><override_modified_date type="date">1625282299743</override_modified_date><cache_created type="date">1625282272940</cache_created><referenced_documents type="list"><referenced_documents>urn:local:.:j-doampi1@0</referenced_documents><referenced_documents>urn:local:.:f-doampi1@0</referenced_documents></referenced_documents><trimmedSequencesCount type="int">0</trimmedSequencesCount></hiddenFields><fields><document_size type="bytes">1024</document_size><molType>DNA</molType><sequence_length type="int">734</sequence_length><topology>linear</topology><roughTm type="double">80.81498637602179</roughTm><sequence_residues>TTTATTGTATATGCTACAAAGTTTATGGCATTTGATCATTAATAAATCATGAAAAATGAAATCATGTCTTTGAAGCATGTAAAGTAGGACACTCTGGCATTCTTTTAATGTTAAATATGTAAAAAACAGTTTTGTGATTTCTGAATATTTTTGCTATCCTGCCATCCTATGGACAATCATAATAATTAAAAGAAAGATTAGAAACACACCAGTTCATCATTATCTGTAACTGAGCTTATGTTTTTCATATTGCATTAATTTTAGTCATCATTAGTACCATTATATTTAACTGAACAACACATTAGTTACTATTATTACTAATAATATTGTACTGCCTTTCTCGTAATATAATTCTGATTGTACTATAATTTGTTTAGACACTGAGAGAATAGAAGTAATCAGCTTGATTTAATTTTTTTATTTTATTTTTTATTAAAATCACTTACTTAGTTCTTAGAGACCACAGTATTTTTCCTGTGTTGACATTGGAAAGGTTTGGC</sequence_residues><gcPercent decimalPlacesDisplayed="1" type="percent">30.245231607629428</gcPercent><modified_date type="date">1625282272940</modified_date><field code="Molecular Weight (kDa)" type="double">226.8433099999995</field></fields><notes><note code="importedFrom" type="note"><path>/Users/bowfin/Geneious 2021.1 Data/temp/1625243471004/x/51</path><filename>Clipboard Contents 5</filename></note></notes><displayableFields><value class="com.biomatters.core.documents.Field"><field><name>Description</name><description>A description of the sequence</description><code>description</code><editable>true</editable><type>java.lang.String</type><constraints /></field></value><value class="com.biomatters.core.documents.Field"><field><name>Molecular Weight (kDa)</name><description>Molecular Weight (kDa, single strand if DNA)</description><code>Molecular Weight (kDa)</code><neverEditable>true</neverEditable><versionIntroduced>2021.0.0</versionIntroduced><type>java.lang.Double</type><constraints /></field></value><value class="com.biomatters.core.documents.Field"><field><name>Rough Temperature (°C)</name><description>Rough Melting Temperature (°C)</description><code>roughTm</code><visible>false</visible><neverEditable>true</neverEditable><versionIntroduced>2021.0.0</versionIntroduced><type>java.lang.Double</type><constraints /></field></value></displayableFields><originalElement><XMLSerialisableRootElement charSequenceValidated="true"><created type="date">1625282272940</created><name>LN594114.1</name><description>dna:primary_assembly primary_assembly:common_carp_genome:LN594114.1:40966:41699:1</description><charSequence>TTTATTGTATATGCTACAAAGTTTATGGCATTTGATCATTAATAAATCATGAAAAATGAAATCATGTCTTTGAAGCATGTAAAGTAGGACACTCTGGCATTCTTTTAATGTTAAATATGTAAAAAACAGTTTTGTGATTTCTGAATATTTTTGCTATCCTGCCATCCTATGGACAATCATAATAATTAAAAGAAAGATTAGAAACACACCAGTTCATCATTATCTGTAACTGAGCTTATGTTTTTCATATTGCATTAATTTTAGTCATCATTAGTACCATTATATTTAACTGAACAACACATTAGTTACTATTATTACTAATAATATTGTACTGCCTTTCTCGTAATATAATTCTGATTGTACTATAATTTGTTTAGACACTGAGAGAATAGAAGTAATCAGCTTGATTTAATTTTTTTATTTTATTTTTTATTAAAATCACTTACTTAGTTCTTAGAGACCACAGTATTTTTCCTGTGTTGACATTGGAAAGGTTTGGCAATCTGTCATGTTTCCCTCTGGCCCCACTGTTAAATGACTGGAGTGTCTGAAGATGGATGCAATTCCTCACCTAAGTGAGTGGAATTTTCACATGAGAGAAGAGAACACAGCGTTGACTTACTGGGTGCAGAATCACTTATAAAATCCTGGGGGAAAAAAACTTGTTTATAAAGATAGGTTCAATATTTAGTTTTAATGGACACAGCATGACTATATTGATGTTAGTATAAAAG</charSequence></XMLSerialisableRootElement></originalElement><additionalXml perUser="true" /><additionalXml perUser="false"><sequenceViewOptions geneiousVersion="2021.2.2" additionalXmlKey="sequenceViewOptions"><SequenceViewerState><zoom isMinimumZoom="true">1.0</zoom><SequenceViewerSelectionState tmForSelection="-1.0"><selectedRegions /></SequenceViewerSelectionState><SequenceViewerLocation><sequenceNumber>0</sequenceNumber><residueNumber>489</residueNumber><xOffset>5</xOffset><yOffset>-20</yOffset></SequenceViewerLocation></SequenceViewerState><translation><option name="frame">Frame1</option><option name="relativeTo">sequence</option></translation><liveAnnotators><option name="com.biomatters.plugins.featureFinder.FeatureFinder_NUCLEOTIDEOn">false</option><option name="ORF_Annotation_GeneratorOn">false</option></liveAnnotators><restrictionSites><childOption name="com.biomatters.plugins.restrictionAnalysis.RestrictionSiteAnnotationGenerator"><childOption name="com.biomatters.plugins.restrictionAnalysis.RestrictionSiteAnnotationGenerator"><option name="excluded">(1, 734)</option><option name="grabExcludeRangeOption">[1,734)</option></childOption></childOption></restrictionSites></sequenceViewOptions><DocumentHistory geneiousVersion="2021.2.2" additionalXmlKey="DocumentHistory"><entryFields><DocumentHistoryEntryField class="com.biomatters.geneious.publicapi.documents.DocumentHistoryEntryFieldImplementation"><com.biomatters.date fieldName="Created">1625282272953</com.biomatters.date></DocumentHistoryEntryField><DocumentHistoryEntryField class="com.biomatters.geneious.publicapi.documents.DocumentHistoryEntryFieldImplementation"><com.biomatters.user fieldName="User">bowfin</com.biomatters.user></DocumentHistoryEntryField><DocumentHistoryEntryField class="com.biomatters.geneious.publicapi.documents.DocumentHistoryEntryFieldImplementation"><com.biomatters.geneiousVersion fieldName="Geneious Version">2021.1.1</com.biomatters.geneiousVersion></DocumentHistoryEntryField><DocumentHistoryEntryField class="com.biomatters.geneious.publicapi.documents.DocumentHistoryEntryFieldImplementation"><description fieldName="Imported from">/Users/bowfin/Geneious 2021.1 Data/temp/1625243471004/x/51/Clipboard Contents 5</description></DocumentHistoryEntryField></entryFields><entryFields><DocumentHistoryEntryField class="com.biomatters.geneious.publicapi.documents.DocumentHistoryEntryFieldImplementation"><com.biomatters.date fieldName="Saved">1625282285581</com.biomatters.date></DocumentHistoryEntryField><DocumentHistoryEntryField class="com.biomatters.geneious.publicapi.documents.DocumentHistoryEntryFieldImplementation"><com.biomatters.user fieldName="User">bowfin</com.biomatters.user></DocumentHistoryEntryField><DocumentHistoryEntryField class="com.biomatters.geneious.publicapi.documents.DocumentHistoryEntryFieldImplementation"><com.biomatters.geneiousVersion fieldName="Geneious Version">2021.1.1</com.biomatters.geneiousVersion></DocumentHistoryEntryField><DocumentHistoryEntryField class="com.biomatters.geneious.publicapi.documents.DocumentHistoryEntryFieldImplementation"><com.biomatters.autogeneratedEntry fieldName="" /></DocumentHistoryEntryField></entryFields><entryFields><DocumentHistoryEntryField class="com.biomatters.geneious.publicapi.documents.DocumentHistoryEntryFieldImplementation"><com.biomatters.date fieldName="Saved">1625282299745</com.biomatters.date></DocumentHistoryEntryField><DocumentHistoryEntryField class="com.biomatters.geneious.publicapi.documents.DocumentHistoryEntryFieldImplementation"><com.biomatters.user fieldName="User">bowfin</com.biomatters.user></DocumentHistoryEntryField><DocumentHistoryEntryField class="com.biomatters.geneious.publicapi.documents.DocumentHistoryEntryFieldImplementation"><com.biomatters.geneiousVersion fieldName="Geneious Version">2021.1.1</com.biomatters.geneiousVersion></DocumentHistoryEntryField><DocumentHistoryEntryField class="com.biomatters.geneious.publicapi.documents.DocumentHistoryEntryFieldImplementation"><com.biomatters.autogeneratedEntry fieldName="" /></DocumentHistoryEntryField></entryFields></DocumentHistory></additionalXml></geneiousDocument>
<geneiousDocument class="com.biomatters.geneious.publicapi.implementations.sequence.DefaultNucleotideSequence" version="1.3-11" revisionNumber="12" geneiousVersion="2021.2.2" geneiousVersionMinimum="7.1" PluginDocument_FormatLastChanged="7.1" PluginDocument_FormatLastExtended="7.1" PluginDocument_OldestVersionSerializableTo="6.0" isReferenceOnly="true"><hiddenFields><descendant_operation_record_documents type="list"><descendant_operation_record_documents type="int">0</descendant_operation_record_documents><descendant_operation_record_documents type="int">1</descendant_operation_record_documents></descendant_operation_record_documents><cache_urn type="urn">urn:local:.:1c-doampi2</cache_urn><nucleotideSequenceWithQualityCount type="int">0</nucleotideSequenceWithQualityCount><description>dna:primary_assembly primary_assembly:Astyanax_mexicanus-2.0:25:43918231:43919120:1</description><override_cache_name>Mexican Tetra 25</override_cache_name><cache_plugin_document_urn></cache_plugin_document_urn><weak_referenced_documents type="list"><weak_referenced_documents type="int">0</weak_referenced_documents><weak_referenced_documents type="int">1</weak_referenced_documents></weak_referenced_documents><cache_name>25</cache_name><override_modified_date type="date">1625281810341</override_modified_date><cache_created type="date">1625281794930</cache_created><referenced_documents type="list"><referenced_documents>urn:local:.:j-doampi1@0</referenced_documents><referenced_documents>urn:local:.:f-doampi1@0</referenced_documents></referenced_documents><trimmedSequencesCount type="int">0</trimmedSequencesCount></hiddenFields><fields><document_size type="bytes">1174</document_size><molType>DNA</molType><sequence_length type="int">890</sequence_length><topology>linear</topology><roughTm type="double">84.37078651685393</roughTm><sequence_residues>GTCTGGTCGTTAAATGACAATTGACAAATGAAAATTGAGTCTCTGGGAAAATTCATGAACTAATTCACTATTCACTATATAATGTTTACTGTTACTATTTACCTTTAGTCTTTCATTAGTCATTTTGTTTAGTGTGTAGTGTGCCAAAATGTCCTTATAAAATTTAGATTATAAATATGCCACATAAGTCCACACAAGTTCTAAAAATCAGTTAGTCTAAACCCCTATAAGAAAGAAGCACTTCTCACAGTTTAGGCCAATAAAAAATACAAAAGTTTATAGCCCAGTAAAGCTACTGTTTTATCCATAATTGTAAAAAAGGAGAGGCGGCACATTAATCTTTCTTCTTATTCTTCAGTGCGTCAGTATCACGGCCTGTTTCTGATCCCCAGCTCACGAGCAGCTCCGCGTCACACAAAGCTCATAAAACTCTTAAACGTATTACTTCGTGCAGACTGAACTGCAGCATTTGCAAACTCCATTACAGATCTGACGTTTTC</sequence_residues><gcPercent decimalPlacesDisplayed="1" type="percent">38.53932584269663</gcPercent><modified_date type="date">1625281794930</modified_date><field code="Molecular Weight (kDa)" type="double">274.8679599999999</field></fields><notes><note code="importedFrom" type="note"><path>/Users/bowfin/Geneious 2021.1 Data/temp/1625243471004/x/41</path><filename>Clipboard Contents 4</filename></note></notes><displayableFields><value class="com.biomatters.core.documents.Field"><field><name>Description</name><description>A description of the sequence</description><code>description</code><editable>true</editable><type>java.lang.String</type><constraints /></field></value><value class="com.biomatters.core.documents.Field"><field><name>Molecular Weight (kDa)</name><description>Molecular Weight (kDa, single strand if DNA)</description><code>Molecular Weight (kDa)</code><neverEditable>true</neverEditable><versionIntroduced>2021.0.0</versionIntroduced><type>java.lang.Double</type><constraints /></field></value><value class="com.biomatters.core.documents.Field"><field><name>Rough Temperature (°C)</name><description>Rough Melting Temperature (°C)</description><code>roughTm</code><visible>false</visible><neverEditable>true</neverEditable><versionIntroduced>2021.0.0</versionIntroduced><type>java.lang.Double</type><constraints /></field></value></displayableFields><originalElement><XMLSerialisableRootElement charSequenceValidated="true"><created type="date">1625281794930</created><name>25</name><description>dna:primary_assembly primary_assembly:Astyanax_mexicanus-2.0:25:43918231:43919120:1</description><charSequence>GTCTGGTCGTTAAATGACAATTGACAAATGAAAATTGAGTCTCTGGGAAAATTCATGAACTAATTCACTATTCACTATATAATGTTTACTGTTACTATTTACCTTTAGTCTTTCATTAGTCATTTTGTTTAGTGTGTAGTGTGCCAAAATGTCCTTATAAAATTTAGATTATAAATATGCCACATAAGTCCACACAAGTTCTAAAAATCAGTTAGTCTAAACCCCTATAAGAAAGAAGCACTTCTCACAGTTTAGGCCAATAAAAAATACAAAAGTTTATAGCCCAGTAAAGCTACTGTTTTATCCATAATTGTAAAAAAGGAGAGGCGGCACATTAATCTTTCTTCTTATTCTTCAGTGCGTCAGTATCACGGCCTGTTTCTGATCCCCAGCTCACGAGCAGCTCCGCGTCACACAAAGCTCATAAAACTCTTAAACGTATTACTTCGTGCAGACTGAACTGCAGCATTTGCAAACTCCATTACAGATCTGACGTTTTCCTTTCATGTCAGTGTTTAGTTGTTAAACTGGTTTTCAGAGACACCTGGTGGCCAGTTTCAGGAAGGACTGCTCACCACAGAAAAACTTCAGCCACTGTACAATTCCTGTTCCAGACTTTTCTACTTTTGTTTAGTTTATGAGTTCAGTGCAGCTTTAGATTTCTGGACTCAACAGTAATTAAATATGGATAGGATTTATGTTCCTCTTACCGAGGTGTGAATTAAAAGCAGTGGGGGCAGTTTAATAACAGGAAGGCTCTAGCTTCACTGCTAAACTCTGTGTGTTGAAAGCTCCAGCAGATAGATGTGATTCCTCACTTAAGTGAGTGGAATTCGCTCGTAAGAGAAGAGTAAACAGAGCTGAATGTGTCGAGGGAGGGGGTCTGGTCT</charSequence></XMLSerialisableRootElement></originalElement><additionalXml perUser="true" /><additionalXml perUser="false"><sequenceViewOptions geneiousVersion="2021.2.2" additionalXmlKey="sequenceViewOptions"><SequenceViewerState><zoom isMinimumZoom="true">0.2926006317138672</zoom><SequenceViewerSelectionState tmForSelection="-1.0"><selectedRegions /></SequenceViewerSelectionState><SequenceViewerLocation><sequenceNumber>0</sequenceNumber><residueNumber>557</residueNumber><xOffset>1</xOffset><yOffset>-16</yOffset></SequenceViewerLocation></SequenceViewerState><translation><option name="frame">Frame1</option><option name="relativeTo">sequence</option></translation><liveAnnotators><option name="com.biomatters.plugins.featureFinder.FeatureFinder_NUCLEOTIDEOn">false</option><option name="ORF_Annotation_GeneratorOn">false</option></liveAnnotators><restrictionSites><childOption name="com.biomatters.plugins.restrictionAnalysis.RestrictionSiteAnnotationGenerator"><childOption name="com.biomatters.plugins.restrictionAnalysis.RestrictionSiteAnnotationGenerator"><option name="excluded">(1, 890)</option><option name="grabExcludeRangeOption">[1,890)</option></childOption></childOption></restrictionSites></sequenceViewOptions><DocumentHistory geneiousVersion="2021.2.2" additionalXmlKey="DocumentHistory"><entryFields><DocumentHistoryEntryField class="com.biomatters.geneious.publicapi.documents.DocumentHistoryEntryFieldImplementation"><com.biomatters.date fieldName="Created">1625281794939</com.biomatters.date></DocumentHistoryEntryField><DocumentHistoryEntryField class="com.biomatters.geneious.publicapi.documents.DocumentHistoryEntryFieldImplementation"><com.biomatters.user fieldName="User">bowfin</com.biomatters.user></DocumentHistoryEntryField><DocumentHistoryEntryField class="com.biomatters.geneious.publicapi.documents.DocumentHistoryEntryFieldImplementation"><com.biomatters.geneiousVersion fieldName="Geneious Version">2021.1.1</com.biomatters.geneiousVersion></DocumentHistoryEntryField><DocumentHistoryEntryField class="com.biomatters.geneious.publicapi.documents.DocumentHistoryEntryFieldImplementation"><description fieldName="Imported from">/Users/bowfin/Geneious 2021.1 Data/temp/1625243471004/x/41/Clipboard Contents 4</description></DocumentHistoryEntryField></entryFields><entryFields><DocumentHistoryEntryField class="com.biomatters.geneious.publicapi.documents.DocumentHistoryEntryFieldImplementation"><com.biomatters.date fieldName="Saved">1625281810343</com.biomatters.date></DocumentHistoryEntryField><DocumentHistoryEntryField class="com.biomatters.geneious.publicapi.documents.DocumentHistoryEntryFieldImplementation"><com.biomatters.user fieldName="User">bowfin</com.biomatters.user></DocumentHistoryEntryField><DocumentHistoryEntryField class="com.biomatters.geneious.publicapi.documents.DocumentHistoryEntryFieldImplementation"><com.biomatters.geneiousVersion fieldName="Geneious Version">2021.1.1</com.biomatters.geneiousVersion></DocumentHistoryEntryField><DocumentHistoryEntryField class="com.biomatters.geneious.publicapi.documents.DocumentHistoryEntryFieldImplementation"><com.biomatters.autogeneratedEntry fieldName="" /></DocumentHistoryEntryField></entryFields></DocumentHistory></additionalXml></geneiousDocument>
<geneiousDocument class="com.biomatters.geneious.publicapi.implementations.sequence.DefaultNucleotideSequence" version="1.3-11" revisionNumber="45" pluginDocumentRevisionNumber="1" geneiousVersion="2021.2.2" geneiousVersionMinimum="7.1" PluginDocument_FormatLastChanged="7.1" PluginDocument_FormatLastExtended="8.1" PluginDocument_OldestVersionSerializableTo="6.0" isReferenceOnly="true"><hiddenFields><descendant_operation_record_documents type="list"><descendant_operation_record_documents type="int">0</descendant_operation_record_documents><descendant_operation_record_documents type="int">1</descendant_operation_record_documents></descendant_operation_record_documents><cache_urn type="urn">urn:local:.:1d-doampi2</cache_urn><nucleotideSequenceWithQualityCount type="int">0</nucleotideSequenceWithQualityCount><description></description><override_cache_name>Electric Eel RBHW02000017.1 (reversed)</override_cache_name><cache_plugin_document_urn></cache_plugin_document_urn><weak_referenced_documents type="list"><weak_referenced_documents type="int">0</weak_referenced_documents><weak_referenced_documents type="int">1</weak_referenced_documents></weak_referenced_documents><cache_name>Electric Eel RBHW02000017.1 (reversed)</cache_name><override_modified_date type="date">1625137268710</override_modified_date><cache_created type="date">1625137210452</cache_created><referenced_documents type="list"><referenced_documents>urn:local:.:j-doampi1@0</referenced_documents><referenced_documents>urn:local:.:f-doampi1@0</referenced_documents></referenced_documents><trimmedSequencesCount type="int">0</trimmedSequencesCount></hiddenFields><fields><document_size type="bytes">1216</document_size><molType>DNA</molType><sequence_length type="int">499</sequence_length><topology>linear</topology><roughTm type="double">82.70480961923847</roughTm><sequence_residues>CTGCTCAGATGTGATCGGTTTCATTTGACTTCTGGAATGTGAGGGAGAAAATAAATAAAAGAACATAATTAAATCAGTAGAATTTATATTCCTCTCGCTGAATTGTGAATTAAAATCAGCTGTGGCAACTTCATAATGCACGGTCAGCGTGCTCACTGTGTTATTCCCCCAATTCCCTTTATAACCCCCTAATGTCAAACTCTGACTGTGGTAACCTCCTTCAGATAGATGCAATTCCTCACTTAAGTGAGTGGAATTTGCTCATAAGAGAAGAGTAAACAGATCTGAATTACACTTAGCAGGGTCAGCTATGAACATTGTAAGAAAAGAGTAGTGTGTGGGGTCTTTAAACAGATCCATCAGACTTTTCTTTAGAATATAATATAATAATACATACTTTGATAAGTAGACCCCCACATATGAGAGGTCTTTCAGGATCCACATAATATTGAGTTTTGATTCTGTTAAATACCACCTCTATGAATTATTTAAGGTTTTT</sequence_residues><gcPercent decimalPlacesDisplayed="1" type="percent">35.87174348697395</gcPercent><modified_date type="date">1625137210452</modified_date><field code="Molecular Weight (kDa)" type="double">154.15152000000023</field></fields><notes><note code="importedFrom" type="note"><path>/Users/bowfin/Geneious 2021.1 Data/temp/1625135468907/x/19</path><filename>Clipboard Contents 4</filename></note></notes><displayableFields><value class="com.biomatters.core.documents.Field"><field><name>Description</name><description>A description of the sequence</description><code>description</code><editable>true</editable><type>java.lang.String</type><constraints /></field></value><value class="com.biomatters.core.documents.Field"><field><name>Molecular Weight (kDa)</name><description>Molecular Weight (kDa, single strand if DNA)</description><code>Molecular Weight (kDa)</code><neverEditable>true</neverEditable><versionIntroduced>2021.0.0</versionIntroduced><type>java.lang.Double</type><constraints /></field></value><value class="com.biomatters.core.documents.Field"><field><name>Rough Temperature (°C)</name><description>Rough Melting Temperature (°C)</description><code>roughTm</code><visible>false</visible><neverEditable>true</neverEditable><versionIntroduced>2021.0.0</versionIntroduced><type>java.lang.Double</type><constraints /></field></value></displayableFields><originalElement><XMLSerialisableRootElement cachedCountGC="179" cachedCountAT="320" charSequenceRevision="1" annotationsRevision="1" charSequenceValidated="true"><created type="date">1625137210452</created><name>Electric Eel RBHW02000017.1 (reversed)</name><sequenceAnnotations><annotation><description>Extracted region from Electric Eel RBHW02000017.1</description><type>extracted region</type><intervals><interval><minimumIndex>1</minimumIndex><maximumIndex>499</maximumIndex><direction>leftToRight</direction></interval></intervals><qualifiers><qualifier><name>Extracted interval</name><value>1 &lt;- 499</value></qualifier></qualifiers></annotation></sequenceAnnotations><charSequence>CTGCTCAGATGTGATCGGTTTCATTTGACTTCTGGAATGTGAGGGAGAAAATAAATAAAAGAACATAATTAAATCAGTAGAATTTATATTCCTCTCGCTGAATTGTGAATTAAAATCAGCTGTGGCAACTTCATAATGCACGGTCAGCGTGCTCACTGTGTTATTCCCCCAATTCCCTTTATAACCCCCTAATGTCAAACTCTGACTGTGGTAACCTCCTTCAGATAGATGCAATTCCTCACTTAAGTGAGTGGAATTTGCTCATAAGAGAAGAGTAAACAGATCTGAATTACACTTAGCAGGGTCAGCTATGAACATTGTAAGAAAAGAGTAGTGTGTGGGGTCTTTAAACAGATCCATCAGACTTTTCTTTAGAATATAATATAATAATACATACTTTGATAAGTAGACCCCCACATATGAGAGGTCTTTCAGGATCCACATAATATTGAGTTTTGATTCTGTTAAATACCACCTCTATGAATTATTTAAGGTTTTT</charSequence></XMLSerialisableRootElement></originalElement><additionalXml perUser="true" /><additionalXml perUser="false"><sequenceViewOptions geneiousVersion="2021.2.2" additionalXmlKey="sequenceViewOptions"><SequenceViewerState><zoom isMinimumZoom="true">1.0</zoom><SequenceViewerSelectionState tmForSelection="-1.0"><selectedRegions><element class="com.biomatters.plugins.sequenceviewer.selection.SelectedRegion"><SelectedRegion><residues><XMLSerialisableRootElement><from>0</from><to>499</to></XMLSerialisableRootElement></residues><sequences><XMLSerialisableRootElement><from>0</from><to>1</to></XMLSerialisableRootElement></sequences></SelectedRegion></element></selectedRegions></SequenceViewerSelectionState><SequenceViewerLocation><sequenceNumber>0</sequenceNumber><residueNumber>349</residueNumber><xOffset>5</xOffset><yOffset>-32</yOffset></SequenceViewerLocation></SequenceViewerState><translation><option name="frame">Frame1</option><option name="relativeTo">sequence</option></translation><liveAnnotators><option name="com.biomatters.plugins.featureFinder.FeatureFinder_NUCLEOTIDEOn">false</option><option name="ORF_Annotation_GeneratorOn">false</option></liveAnnotators><restrictionSites><childOption name="com.biomatters.plugins.restrictionAnalysis.RestrictionSiteAnnotationGenerator"><childOption name="com.biomatters.plugins.restrictionAnalysis.RestrictionSiteAnnotationGenerator"><option name="excluded">(1, 499)</option><option name="grabExcludeRangeOption">[1,499)</option></childOption></childOption></restrictionSites></sequenceViewOptions><DocumentHistory geneiousVersion="2021.2.2" additionalXmlKey="DocumentHistory"><entryFields><DocumentHistoryEntryField class="com.biomatters.geneious.publicapi.documents.DocumentHistoryEntryFieldImplementation"><com.biomatters.date fieldName="Created">1625137210460</com.biomatters.date></DocumentHistoryEntryField><DocumentHistoryEntryField class="com.biomatters.geneious.publicapi.documents.DocumentHistoryEntryFieldImplementation"><com.biomatters.user fieldName="User">bowfin</com.biomatters.user></DocumentHistoryEntryField><DocumentHistoryEntryField class="com.biomatters.geneious.publicapi.documents.DocumentHistoryEntryFieldImplementation"><com.biomatters.geneiousVersion fieldName="Geneious Version">2021.1.1</com.biomatters.geneiousVersion></DocumentHistoryEntryField><DocumentHistoryEntryField class="com.biomatters.geneious.publicapi.documents.DocumentHistoryEntryFieldImplementation"><description fieldName="Imported from">/Users/bowfin/Geneious 2021.1 Data/temp/1625135468907/x/19/Clipboard Contents 4</description></DocumentHistoryEntryField></entryFields><entryFields><DocumentHistoryEntryField class="com.biomatters.geneious.publicapi.documents.DocumentHistoryEntryFieldImplementation"><com.biomatters.date fieldName="Saved">1625137229650</com.biomatters.date></DocumentHistoryEntryField><DocumentHistoryEntryField class="com.biomatters.geneious.publicapi.documents.DocumentHistoryEntryFieldImplementation"><com.biomatters.user fieldName="User">bowfin</com.biomatters.user></DocumentHistoryEntryField><DocumentHistoryEntryField class="com.biomatters.geneious.publicapi.documents.DocumentHistoryEntryFieldImplementation"><com.biomatters.geneiousVersion fieldName="Geneious Version">2021.1.1</com.biomatters.geneiousVersion></DocumentHistoryEntryField><DocumentHistoryEntryField class="com.biomatters.geneious.publicapi.documents.DocumentHistoryEntryFieldImplementation"><com.biomatters.autogeneratedEntry fieldName="" /></DocumentHistoryEntryField></entryFields><entryFields><DocumentHistoryEntryField class="com.biomatters.geneious.publicapi.documents.DocumentHistoryEntryFieldImplementation"><com.biomatters.date fieldName="Saved">1625137234106</com.biomatters.date></DocumentHistoryEntryField><DocumentHistoryEntryField class="com.biomatters.geneious.publicapi.documents.DocumentHistoryEntryFieldImplementation"><com.biomatters.user fieldName="User">bowfin</com.biomatters.user></DocumentHistoryEntryField><DocumentHistoryEntryField class="com.biomatters.geneious.publicapi.documents.DocumentHistoryEntryFieldImplementation"><com.biomatters.geneiousVersion fieldName="Geneious Version">2021.1.1</com.biomatters.geneiousVersion></DocumentHistoryEntryField><DocumentHistoryEntryField class="com.biomatters.geneious.publicapi.documents.DocumentHistoryEntryFieldImplementation"><com.biomatters.autogeneratedEntry fieldName="" /></DocumentHistoryEntryField></entryFields><entryFields><DocumentHistoryEntryField class="com.biomatters.geneious.publicapi.documents.DocumentHistoryEntryFieldImplementation"><com.biomatters.date fieldName="Saved">1625137242914</com.biomatters.date></DocumentHistoryEntryField><DocumentHistoryEntryField class="com.biomatters.geneious.publicapi.documents.DocumentHistoryEntryFieldImplementation"><com.biomatters.user fieldName="User">bowfin</com.biomatters.user></DocumentHistoryEntryField><DocumentHistoryEntryField class="com.biomatters.geneious.publicapi.documents.DocumentHistoryEntryFieldImplementation"><com.biomatters.geneiousVersion fieldName="Geneious Version">2021.1.1</com.biomatters.geneiousVersion></DocumentHistoryEntryField><DocumentHistoryEntryField class="com.biomatters.geneious.publicapi.documents.DocumentHistoryEntryFieldImplementation"><com.biomatters.autogeneratedEntry fieldName="" /></DocumentHistoryEntryField></entryFields><entryFields><DocumentHistoryEntryField class="com.biomatters.geneious.publicapi.documents.DocumentHistoryEntryFieldImplementation"><com.biomatters.date fieldName="Saved">1625137268712</com.biomatters.date></DocumentHistoryEntryField><DocumentHistoryEntryField class="com.biomatters.geneious.publicapi.documents.DocumentHistoryEntryFieldImplementation"><com.biomatters.user fieldName="User">bowfin</com.biomatters.user></DocumentHistoryEntryField><DocumentHistoryEntryField class="com.biomatters.geneious.publicapi.documents.DocumentHistoryEntryFieldImplementation"><com.biomatters.geneiousVersion fieldName="Geneious Version">2021.1.1</com.biomatters.geneiousVersion></DocumentHistoryEntryField><DocumentHistoryEntryField class="com.biomatters.geneious.publicapi.documents.DocumentHistoryEntryFieldImplementation"><com.biomatters.autogeneratedEntry fieldName="" /></DocumentHistoryEntryField></entryFields></DocumentHistory></additionalXml></geneiousDocument>
<geneiousDocument class="com.biomatters.geneious.publicapi.implementations.sequence.DefaultNucleotideSequence" version="1.3-11" revisionNumber="43" pluginDocumentRevisionNumber="1" geneiousVersion="2021.2.2" geneiousVersionMinimum="7.1" PluginDocument_FormatLastChanged="7.1" PluginDocument_FormatLastExtended="8.1" PluginDocument_OldestVersionSerializableTo="6.0" isReferenceOnly="true"><hiddenFields><descendant_operation_record_documents type="list"><descendant_operation_record_documents type="int">0</descendant_operation_record_documents><descendant_operation_record_documents type="int">1</descendant_operation_record_documents></descendant_operation_record_documents><cache_urn type="urn">urn:local:.:x-doampi2</cache_urn><nucleotideSequenceWithQualityCount type="int">0</nucleotideSequenceWithQualityCount><description></description><override_cache_name>Channel Catfish 3 (reversed)</override_cache_name><cache_plugin_document_urn></cache_plugin_document_urn><weak_referenced_documents type="list"><weak_referenced_documents type="int">0</weak_referenced_documents><weak_referenced_documents type="int">1</weak_referenced_documents></weak_referenced_documents><cache_name>Channel Catfish 3 (reversed)</cache_name><override_modified_date type="date">1625137466708</override_modified_date><cache_created type="date">1625137422622</cache_created><referenced_documents type="list"><referenced_documents>urn:local:.:j-doampi1@0</referenced_documents><referenced_documents>urn:local:.:f-doampi1@0</referenced_documents></referenced_documents><trimmedSequencesCount type="int">0</trimmedSequencesCount></hiddenFields><fields><document_size type="bytes">1562</document_size><molType>DNA</molType><sequence_length type="int">865</sequence_length><topology>linear</topology><roughTm type="double">84.00057803468208</roughTm><sequence_residues>AGCTTTCTGGAATCATTACGGGGAAGAAAATTGAAAGAACACCAGAGCAGAGTTATGTCCCTCTCATAAACGTGTCAATTAAAATCAGTGCGACCGTTTCATAATCCAGGGTCAGAGAACTTGGAGTTAGCTCTGACATTCCCTCGTGTCTGTTCATGACTGTCCTAAACACCTCCAGATAGATGCAATTCCTCACTTAAGTGAGTGGAATTTGCTCATAAGAGAAGAGTAAACAGAGCTGACTGGCACTGGGCAGAGTAAGCCATGGAAGTGCTGAGAGGACGCTAGTGTTGTGACTTCAAACAGGCCCATGAGTTTCTCTGTAAGCTTGGAAAAGCAGTGTTGCTACTTGATAAAATAGAGAGCTTGTACCTAGGTAAATATGATTAAATATCTTTATTTTATAATGAAAAGTTCCCATAGCCTGTATCCTGATAGTCGTCATAAAGCAAATCACATAACGCCTCAAAACATAGTCTTGAAACATTGTTGTTGCGAGT</sequence_residues><gcPercent decimalPlacesDisplayed="1" type="percent">37.6878612716763</gcPercent><modified_date type="date">1625137422622</modified_date><field code="Molecular Weight (kDa)" type="double">267.7274599999999</field></fields><notes><note code="importedFrom" type="note"><path>/Users/bowfin/Geneious 2021.1 Data/temp/1625135468907/x/24</path><filename>Clipboard Contents 5</filename></note></notes><displayableFields><value class="com.biomatters.core.documents.Field"><field><name>Description</name><description>A description of the sequence</description><code>description</code><editable>true</editable><type>java.lang.String</type><constraints /></field></value><value class="com.biomatters.core.documents.Field"><field><name>Molecular Weight (kDa)</name><description>Molecular Weight (kDa, single strand if DNA)</description><code>Molecular Weight (kDa)</code><neverEditable>true</neverEditable><versionIntroduced>2021.0.0</versionIntroduced><type>java.lang.Double</type><constraints /></field></value><value class="com.biomatters.core.documents.Field"><field><name>Rough Temperature (°C)</name><description>Rough Melting Temperature (°C)</description><code>roughTm</code><visible>false</visible><neverEditable>true</neverEditable><versionIntroduced>2021.0.0</versionIntroduced><type>java.lang.Double</type><constraints /></field></value></displayableFields><originalElement><XMLSerialisableRootElement cachedCountGC="326" cachedCountAT="539" charSequenceRevision="1" annotationsRevision="1" charSequenceValidated="true"><created type="date">1625137422622</created><name>Channel Catfish 3 (reversed)</name><sequenceAnnotations><annotation><description>Extracted region from Channel Catfish 3</description><type>extracted region</type><intervals><interval><minimumIndex>1</minimumIndex><maximumIndex>865</maximumIndex><direction>leftToRight</direction></interval></intervals><qualifiers><qualifier><name>Extracted interval</name><value>1 &lt;- 865</value></qualifier></qualifiers></annotation></sequenceAnnotations><charSequence>AGCTTTCTGGAATCATTACGGGGAAGAAAATTGAAAGAACACCAGAGCAGAGTTATGTCCCTCTCATAAACGTGTCAATTAAAATCAGTGCGACCGTTTCATAATCCAGGGTCAGAGAACTTGGAGTTAGCTCTGACATTCCCTCGTGTCTGTTCATGACTGTCCTAAACACCTCCAGATAGATGCAATTCCTCACTTAAGTGAGTGGAATTTGCTCATAAGAGAAGAGTAAACAGAGCTGACTGGCACTGGGCAGAGTAAGCCATGGAAGTGCTGAGAGGACGCTAGTGTTGTGACTTCAAACAGGCCCATGAGTTTCTCTGTAAGCTTGGAAAAGCAGTGTTGCTACTTGATAAAATAGAGAGCTTGTACCTAGGTAAATATGATTAAATATCTTTATTTTATAATGAAAAGTTCCCATAGCCTGTATCCTGATAGTCGTCATAAAGCAAATCACATAACGCCTCAAAACATAGTCTTGAAACATTGTTGTTGCGAGTTCTGTTAAGATGAGACCATAATCTTGTCGCCTCTTAAGGTTGCTGTGAAGGATTTGTGCATGTGAAATACATGATATGTATTTGAAGATATATTGCCAATATAAATGTTTAAGTGGAATGGAGGGCAGACAAAGGCATTCTGGGTTCTTCAAACCTAGTATGTAATTGCCCAGTTTGTATTTATTACAGAAAGTGTAAATGCTTTGTTTTACTTCTCTATCATTCACATGTTGTGGTGTTGCTCAAAAGCTGCCTATAGTGAACAAATAGATGATGGCCATGATCATACAAGACATGCAAAACTTTATTTTACTCTGCTAAAATATGAATTCCTTTTATGTACTACTTGACTACTTTTTTAATTT</charSequence></XMLSerialisableRootElement></originalElement><additionalXml perUser="true" /><additionalXml perUser="false"><sequenceViewOptions geneiousVersion="2021.2.2" additionalXmlKey="sequenceViewOptions"><SequenceViewerState><zoom isMinimumZoom="true">1.0</zoom><SequenceViewerSelectionState tmForSelection="-1.0"><selectedRegions><element class="com.biomatters.plugins.sequenceviewer.selection.SelectedRegion"><SelectedRegion><residues><XMLSerialisableRootElement><from>864</from><to>-1</to></XMLSerialisableRootElement></residues><sequences><XMLSerialisableRootElement><from>0</from><to>1</to></XMLSerialisableRootElement></sequences></SelectedRegion></element></selectedRegions></SequenceViewerSelectionState><SequenceViewerLocation><sequenceNumber>0</sequenceNumber><residueNumber>434</residueNumber><xOffset>6</xOffset><yOffset>-12</yOffset></SequenceViewerLocation></SequenceViewerState><translation><option name="frame">Frame1</option><option name="relativeTo">sequence</option></translation><liveAnnotators><option name="com.biomatters.plugins.featureFinder.FeatureFinder_NUCLEOTIDEOn">false</option><option name="ORF_Annotation_GeneratorOn">false</option></liveAnnotators><restrictionSites><childOption name="com.biomatters.plugins.restrictionAnalysis.RestrictionSiteAnnotationGenerator"><childOption name="com.biomatters.plugins.restrictionAnalysis.RestrictionSiteAnnotationGenerator"><option name="excluded">(1, 865)</option><option name="grabExcludeRangeOption">[1,865)</option></childOption></childOption></restrictionSites></sequenceViewOptions><DocumentHistory geneiousVersion="2021.2.2" additionalXmlKey="DocumentHistory"><entryFields><DocumentHistoryEntryField class="com.biomatters.geneious.publicapi.documents.DocumentHistoryEntryFieldImplementation"><com.biomatters.date fieldName="Created">1625137422632</com.biomatters.date></DocumentHistoryEntryField><DocumentHistoryEntryField class="com.biomatters.geneious.publicapi.documents.DocumentHistoryEntryFieldImplementation"><com.biomatters.user fieldName="User">bowfin</com.biomatters.user></DocumentHistoryEntryField><DocumentHistoryEntryField class="com.biomatters.geneious.publicapi.documents.DocumentHistoryEntryFieldImplementation"><com.biomatters.geneiousVersion fieldName="Geneious Version">2021.1.1</com.biomatters.geneiousVersion></DocumentHistoryEntryField><DocumentHistoryEntryField class="com.biomatters.geneious.publicapi.documents.DocumentHistoryEntryFieldImplementation"><description fieldName="Imported from">/Users/bowfin/Geneious 2021.1 Data/temp/1625135468907/x/24/Clipboard Contents 5</description></DocumentHistoryEntryField></entryFields><entryFields><DocumentHistoryEntryField class="com.biomatters.geneious.publicapi.documents.DocumentHistoryEntryFieldImplementation"><com.biomatters.date fieldName="Saved">1625137432886</com.biomatters.date></DocumentHistoryEntryField><DocumentHistoryEntryField class="com.biomatters.geneious.publicapi.documents.DocumentHistoryEntryFieldImplementation"><com.biomatters.user fieldName="User">bowfin</com.biomatters.user></DocumentHistoryEntryField><DocumentHistoryEntryField class="com.biomatters.geneious.publicapi.documents.DocumentHistoryEntryFieldImplementation"><com.biomatters.geneiousVersion fieldName="Geneious Version">2021.1.1</com.biomatters.geneiousVersion></DocumentHistoryEntryField><DocumentHistoryEntryField class="com.biomatters.geneious.publicapi.documents.DocumentHistoryEntryFieldImplementation"><com.biomatters.autogeneratedEntry fieldName="" /></DocumentHistoryEntryField></entryFields><entryFields><DocumentHistoryEntryField class="com.biomatters.geneious.publicapi.documents.DocumentHistoryEntryFieldImplementation"><com.biomatters.date fieldName="Saved">1625137437987</com.biomatters.date></DocumentHistoryEntryField><DocumentHistoryEntryField class="com.biomatters.geneious.publicapi.documents.DocumentHistoryEntryFieldImplementation"><com.biomatters.user fieldName="User">bowfin</com.biomatters.user></DocumentHistoryEntryField><DocumentHistoryEntryField class="com.biomatters.geneious.publicapi.documents.DocumentHistoryEntryFieldImplementation"><com.biomatters.geneiousVersion fieldName="Geneious Version">2021.1.1</com.biomatters.geneiousVersion></DocumentHistoryEntryField><DocumentHistoryEntryField class="com.biomatters.geneious.publicapi.documents.DocumentHistoryEntryFieldImplementation"><com.biomatters.autogeneratedEntry fieldName="" /></DocumentHistoryEntryField></entryFields><entryFields><DocumentHistoryEntryField class="com.biomatters.geneious.publicapi.documents.DocumentHistoryEntryFieldImplementation"><com.biomatters.date fieldName="Saved">1625137447437</com.biomatters.date></DocumentHistoryEntryField><DocumentHistoryEntryField class="com.biomatters.geneious.publicapi.documents.DocumentHistoryEntryFieldImplementation"><com.biomatters.user fieldName="User">bowfin</com.biomatters.user></DocumentHistoryEntryField><DocumentHistoryEntryField class="com.biomatters.geneious.publicapi.documents.DocumentHistoryEntryFieldImplementation"><com.biomatters.geneiousVersion fieldName="Geneious Version">2021.1.1</com.biomatters.geneiousVersion></DocumentHistoryEntryField><DocumentHistoryEntryField class="com.biomatters.geneious.publicapi.documents.DocumentHistoryEntryFieldImplementation"><com.biomatters.autogeneratedEntry fieldName="" /></DocumentHistoryEntryField></entryFields><entryFields><DocumentHistoryEntryField class="com.biomatters.geneious.publicapi.documents.DocumentHistoryEntryFieldImplementation"><com.biomatters.date fieldName="Saved">1625137466709</com.biomatters.date></DocumentHistoryEntryField><DocumentHistoryEntryField class="com.biomatters.geneious.publicapi.documents.DocumentHistoryEntryFieldImplementation"><com.biomatters.user fieldName="User">bowfin</com.biomatters.user></DocumentHistoryEntryField><DocumentHistoryEntryField class="com.biomatters.geneious.publicapi.documents.DocumentHistoryEntryFieldImplementation"><com.biomatters.geneiousVersion fieldName="Geneious Version">2021.1.1</com.biomatters.geneiousVersion></DocumentHistoryEntryField><DocumentHistoryEntryField class="com.biomatters.geneious.publicapi.documents.DocumentHistoryEntryFieldImplementation"><com.biomatters.autogeneratedEntry fieldName="" /></DocumentHistoryEntryField></entryFields></DocumentHistory></additionalXml></geneiousDocument>
<geneiousDocument class="com.biomatters.geneious.publicapi.implementations.sequence.DefaultNucleotideSequence" version="1.3-11" revisionNumber="35" geneiousVersion="2021.2.2" geneiousVersionMinimum="7.1" PluginDocument_FormatLastChanged="7.1" PluginDocument_FormatLastExtended="8.1" PluginDocument_OldestVersionSerializableTo="6.0" isReferenceOnly="true"><hiddenFields><descendant_operation_record_documents type="list"><descendant_operation_record_documents type="int">0</descendant_operation_record_documents><descendant_operation_record_documents type="int">1</descendant_operation_record_documents></descendant_operation_record_documents><cache_urn type="urn">urn:local:.:1l-doampi3</cache_urn><nucleotideSequenceWithQualityCount type="int">0</nucleotideSequenceWithQualityCount><description></description><override_cache_name>Paramormyrops PGUA01000195.1</override_cache_name><cache_plugin_document_urn></cache_plugin_document_urn><weak_referenced_documents type="list"><weak_referenced_documents type="int">0</weak_referenced_documents><weak_referenced_documents type="int">1</weak_referenced_documents></weak_referenced_documents><cache_name>Clipboard Contents 14</cache_name><override_modified_date type="date">1625138854827</override_modified_date><cache_created type="date">1625138830250</cache_created><referenced_documents type="list"><referenced_documents>urn:local:.:j-doampi1@0</referenced_documents><referenced_documents>urn:local:.:f-doampi1@0</referenced_documents></referenced_documents><trimmedSequencesCount type="int">0</trimmedSequencesCount></hiddenFields><fields><document_size type="bytes">1825</document_size><molType>DNA</molType><sequence_length type="int">1592</sequence_length><topology>linear</topology><roughTm type="double">86.58454773869346</roughTm><sequence_residues>GAATTGTACTATAGGCCTACATACCACCCTTTTATATATTCATGTTACAAATCCGGCAAATCTGCTAACAAAGTAGTTGAAGCATGATATTTATAGTAAATAAGCTATATTTACTAATAATATCCTTTATAAGAAAAACGTGAAGCCTTCAGCATGCGTTCAGTGATTTCACACTGTCTATTTTCTCCTTAAGTAATTCGGGGAAACTATTCTCGACAGCATCTTTCTCACTGCTCTGCGCGGAAAGCTCATATTCAGCCGCTGATAGCTCCACAATTAGGTGACAGGCCATGCAGCCGATGGCGTACAATGCAGTATAACGATTCGAGCTTTGCTGCTACCCAGAAATCCACACTCCGTAAGCACTGGCTCTTTTCACGCCGAGTCTAAGGTCATTGCGAAGGTGTGTGCACGTACAACAGCTGAAAATAGGACACGTTTTCCGTATTGGTAGTTTGAATTATCCGAATTAAATACACACACGAAGTCACGCACGGATG</sequence_residues><gcPercent decimalPlacesDisplayed="1" type="percent">43.153266331658294</gcPercent><modified_date type="date">1625138830250</modified_date><field code="Molecular Weight (kDa)" type="double">492.13074000000825</field></fields><notes><note code="importedFrom" type="note"><path>/Users/bowfin/Geneious 2021.1 Data/temp/1625135468907/x/52</path><filename>Clipboard Contents 14</filename></note></notes><displayableFields><value class="com.biomatters.core.documents.Field"><field><name>Description</name><description>A description of the sequence</description><code>description</code><editable>true</editable><type>java.lang.String</type><constraints /></field></value><value class="com.biomatters.core.documents.Field"><field><name>Molecular Weight (kDa)</name><description>Molecular Weight (kDa, single strand if DNA)</description><code>Molecular Weight (kDa)</code><neverEditable>true</neverEditable><versionIntroduced>2021.0.0</versionIntroduced><type>java.lang.Double</type><constraints /></field></value><value class="com.biomatters.core.documents.Field"><field><name>Rough Temperature (°C)</name><description>Rough Melting Temperature (°C)</description><code>roughTm</code><visible>false</visible><neverEditable>true</neverEditable><versionIntroduced>2021.0.0</versionIntroduced><type>java.lang.Double</type><constraints /></field></value></displayableFields><originalElement><XMLSerialisableRootElement cachedCountGC="687" cachedCountAT="905" charSequenceValidated="true"><created type="date">1625138830250</created><name>Clipboard Contents 14</name><charSequence>GAATTGTACTATAGGCCTACATACCACCCTTTTATATATTCATGTTACAAATCCGGCAAATCTGCTAACAAAGTAGTTGAAGCATGATATTTATAGTAAATAAGCTATATTTACTAATAATATCCTTTATAAGAAAAACGTGAAGCCTTCAGCATGCGTTCAGTGATTTCACACTGTCTATTTTCTCCTTAAGTAATTCGGGGAAACTATTCTCGACAGCATCTTTCTCACTGCTCTGCGCGGAAAGCTCATATTCAGCCGCTGATAGCTCCACAATTAGGTGACAGGCCATGCAGCCGATGGCGTACAATGCAGTATAACGATTCGAGCTTTGCTGCTACCCAGAAATCCACACTCCGTAAGCACTGGCTCTTTTCACGCCGAGTCTAAGGTCATTGCGAAGGTGTGTGCACGTACAACAGCTGAAAATAGGACACGTTTTCCGTATTGGTAGTTTGAATTATCCGAATTAAATACACACACGAAGTCACGCACGGATGTGCCCTCGTGGAGCGAACTACTGCTATATAGGGTGCATTATAATATAGCGGTTTAATTTTAGAGTGACTTGTCCGGTCTCACAGGCATGTGAATTAAAAGCCGTGACAGGCCAATACTCGAAGGTTAATCACCGTGGTTTCACGCCTTGGTGGACAGCGCAGGCTTTTGGCAGACATTTAGGCAGCGTTCCCCTCGTCCCGGCGTTTTCGTCTGTGGGAAAGAAGCCGCTGAAGATAGATGCAATTCCTCACCCATGTGAGCGGAATTTACTCATAAGAGTTAAGTACACACAGTCTTGAAGCGGCTCAGCCAAACACCCCATAATAAAGTGCAGAGGATCCAGAGATTCAGCACCAATAGAAAACGACTAATTCCTGTCTGATGGAGACGTTATTTATGTTCGAACACAGGCAGAATTGACAAGTTTCGTGGGTAACATTGGTAATAAGCAATAATAAGTAACTGCTGTGTATCTCCTCCTGTTTACATTGACTAAACAGGGACTGATTGTCAGTAATCTTGAAAAAAGTGGTTTAGGTTACAAATGTCGTGAATTTCCCTTCAAAATGAATAATTTCAAGGATGTGGCAGGGGTTGCTGACACTGGAAGGGTAAACACAATTAGCCTGTGACTTGTGTATTCATGCCACAATTTAAGATCCCAAACATGTCTGCATAGTCATACAAAATGTTTCAGAGGGACCTACATCTGGAACAGGTATAGCTGAGAGTGCCTGGTGCTTTATTTATCCACAATATGGAGCCTGTAAATCTGGAAAGAATATATTTGTTGACTGCTATTAGCAGCTGAATTGGTAATCATTATGAACATGCCAGATTTTTAACACTGAGTATTTAGCTGATATTTAATTTTTGAAGCAAGGTGGGAAGATGGTGCCACTTGAGTGTTGTGCTGTTAATGCTGGGTGATGTATGACCAGACTGTTATTGCAGAATGGTGGAGGTGAGAGTATTTCCCCCTCTCTGCCTTCCTCCAGATGACTCAAACATGCCCGGTGTGCTCTCCGTGCTTGCTAACCTCTGTTGCTGAGCGATGAACCCTTGGCGACCCCCACCAGCCAGCACTTCAA</charSequence></XMLSerialisableRootElement></originalElement><additionalXml perUser="true" /><additionalXml perUser="false"><sequenceViewOptions geneiousVersion="2021.2.2" additionalXmlKey="sequenceViewOptions"><SequenceViewerState><zoom isMinimumZoom="true">0.6704330444335938</zoom><SequenceViewerSelectionState tmForSelection="-1.0"><selectedRegions><element class="com.biomatters.plugins.sequenceviewer.selection.SelectedRegion"><SelectedRegion><residues><XMLSerialisableRootElement><from>1592</from><to>1592</to></XMLSerialisableRootElement></residues><sequences><XMLSerialisableRootElement><from>0</from><to>1</to></XMLSerialisableRootElement></sequences></SelectedRegion></element></selectedRegions></SequenceViewerSelectionState><SequenceViewerLocation><sequenceNumber>0</sequenceNumber><residueNumber>895</residueNumber><xOffset>-1</xOffset><yOffset>-20</yOffset></SequenceViewerLocation></SequenceViewerState><translation><option name="frame">Frame1</option><option name="relativeTo">sequence</option></translation><liveAnnotators><option name="com.biomatters.plugins.featureFinder.FeatureFinder_NUCLEOTIDEOn">false</option><option name="ORF_Annotation_GeneratorOn">false</option></liveAnnotators><restrictionSites><childOption name="com.biomatters.plugins.restrictionAnalysis.RestrictionSiteAnnotationGenerator"><childOption name="com.biomatters.plugins.restrictionAnalysis.RestrictionSiteAnnotationGenerator"><option name="excluded">(1, 1592)</option><option name="grabExcludeRangeOption">[1,1592)</option></childOption></childOption></restrictionSites></sequenceViewOptions><DocumentHistory geneiousVersion="2021.2.2" additionalXmlKey="DocumentHistory"><entryFields><DocumentHistoryEntryField class="com.biomatters.geneious.publicapi.documents.DocumentHistoryEntryFieldImplementation"><com.biomatters.date fieldName="Created">1625138830257</com.biomatters.date></DocumentHistoryEntryField><DocumentHistoryEntryField class="com.biomatters.geneious.publicapi.documents.DocumentHistoryEntryFieldImplementation"><com.biomatters.user fieldName="User">bowfin</com.biomatters.user></DocumentHistoryEntryField><DocumentHistoryEntryField class="com.biomatters.geneious.publicapi.documents.DocumentHistoryEntryFieldImplementation"><com.biomatters.geneiousVersion fieldName="Geneious Version">2021.1.1</com.biomatters.geneiousVersion></DocumentHistoryEntryField><DocumentHistoryEntryField class="com.biomatters.geneious.publicapi.documents.DocumentHistoryEntryFieldImplementation"><description fieldName="Imported from">/Users/bowfin/Geneious 2021.1 Data/temp/1625135468907/x/52/Clipboard Contents 14</description></DocumentHistoryEntryField></entryFields><entryFields><DocumentHistoryEntryField class="com.biomatters.geneious.publicapi.documents.DocumentHistoryEntryFieldImplementation"><com.biomatters.date fieldName="Saved">1625138854829</com.biomatters.date></DocumentHistoryEntryField><DocumentHistoryEntryField class="com.biomatters.geneious.publicapi.documents.DocumentHistoryEntryFieldImplementation"><com.biomatters.user fieldName="User">bowfin</com.biomatters.user></DocumentHistoryEntryField><DocumentHistoryEntryField class="com.biomatters.geneious.publicapi.documents.DocumentHistoryEntryFieldImplementation"><com.biomatters.geneiousVersion fieldName="Geneious Version">2021.1.1</com.biomatters.geneiousVersion></DocumentHistoryEntryField><DocumentHistoryEntryField class="com.biomatters.geneious.publicapi.documents.DocumentHistoryEntryFieldImplementation"><com.biomatters.autogeneratedEntry fieldName="" /></DocumentHistoryEntryField></entryFields></DocumentHistory></additionalXml></geneiousDocument>
<geneiousDocument class="com.biomatters.geneious.publicapi.implementations.sequence.DefaultNucleotideSequence" version="1.3-11" revisionNumber="37" pluginDocumentRevisionNumber="1" geneiousVersion="2021.2.2" geneiousVersionMinimum="7.1" PluginDocument_FormatLastChanged="7.1" PluginDocument_FormatLastExtended="8.1" PluginDocument_OldestVersionSerializableTo="6.0" isReferenceOnly="true"><hiddenFields><descendant_operation_record_documents type="list"><descendant_operation_record_documents type="int">0</descendant_operation_record_documents><descendant_operation_record_documents type="int">1</descendant_operation_record_documents></descendant_operation_record_documents><cache_urn type="urn">urn:local:.:1q-doampi3</cache_urn><nucleotideSequenceWithQualityCount type="int">0</nucleotideSequenceWithQualityCount><description></description><override_cache_name>Arowana 8 (reversed)</override_cache_name><cache_plugin_document_urn></cache_plugin_document_urn><weak_referenced_documents type="list"><weak_referenced_documents type="int">0</weak_referenced_documents><weak_referenced_documents type="int">1</weak_referenced_documents></weak_referenced_documents><cache_name>Arowana 8 (reversed)</cache_name><override_modified_date type="date">1625138752779</override_modified_date><cache_created type="date">1625138679274</cache_created><referenced_documents type="list"><referenced_documents>urn:local:.:j-doampi1@0</referenced_documents><referenced_documents>urn:local:.:f-doampi1@0</referenced_documents></referenced_documents><trimmedSequencesCount type="int">0</trimmedSequencesCount></hiddenFields><fields><document_size type="bytes">1552</document_size><molType>DNA</molType><sequence_length type="int">871</sequence_length><topology>linear</topology><roughTm type="double">87.28851894374282</roughTm><sequence_residues>CATTAGAGGAGCCCAAGTTTGTACCCGACAACTGATTAGTTTGCAACTGGGTAGCACACATGTGCAGCTGATGAGAGCACAATGCAGTAAGGCCATTTTACCTGGAGCGCTGGCAGCAGCCCTGTCATGCTGATTCAGAGATGTTCTTTAGAGGTCTGCTCACAAACCTTTGTTGAACACAGCCCTGACTTGCTTATCCCAGGTGAGGTCAAAGAATTGTCTCCACACATACAGAATGGTACACACTGAAGCATGCACAAAGAGAGGCATATAAAGTAAGAGAATGATGAAGGATGAAATATTAAGCATTAGTATCATGAGCTCCGAACACGTGAAAAACTTGGCAATTCCCTTTGCACGGAGCACTTATTAGAACCAGGGCAGTCCTGTCTAAACTGTTACATCTCACAGACATGTGAATTAAACGCGGTGACAGGCCAATACTTGAAGGTTAATCACTGTGGTTTCTCAGCATGGTGGATAGAGTGGGGTCCTGGCAG</sequence_residues><gcPercent decimalPlacesDisplayed="1" type="percent">45.69460390355913</gcPercent><modified_date type="date">1625138679274</modified_date><field code="Molecular Weight (kDa)" type="double">269.5249999999991</field></fields><notes><note code="importedFrom" type="note"><path>/Users/bowfin/Geneious 2021.1 Data/temp/1625135468907/x/51</path><filename>Clipboard Contents 13</filename></note></notes><displayableFields><value class="com.biomatters.core.documents.Field"><field><name>Description</name><description>A description of the sequence</description><code>description</code><editable>true</editable><type>java.lang.String</type><constraints /></field></value><value class="com.biomatters.core.documents.Field"><field><name>Molecular Weight (kDa)</name><description>Molecular Weight (kDa, single strand if DNA)</description><code>Molecular Weight (kDa)</code><neverEditable>true</neverEditable><versionIntroduced>2021.0.0</versionIntroduced><type>java.lang.Double</type><constraints /></field></value><value class="com.biomatters.core.documents.Field"><field><name>Rough Temperature (°C)</name><description>Rough Melting Temperature (°C)</description><code>roughTm</code><visible>false</visible><neverEditable>true</neverEditable><versionIntroduced>2021.0.0</versionIntroduced><type>java.lang.Double</type><constraints /></field></value></displayableFields><originalElement><XMLSerialisableRootElement cachedCountGC="398" cachedCountAT="473" charSequenceRevision="1" annotationsRevision="1" charSequenceValidated="true"><created type="date">1625138679274</created><name>Arowana 8 (reversed)</name><sequenceAnnotations><annotation><description>Extracted region from Arowana 8</description><type>extracted region</type><intervals><interval><minimumIndex>1</minimumIndex><maximumIndex>871</maximumIndex><direction>leftToRight</direction></interval></intervals><qualifiers><qualifier><name>Extracted interval</name><value>1 &lt;- 871</value></qualifier></qualifiers></annotation></sequenceAnnotations><charSequence>CATTAGAGGAGCCCAAGTTTGTACCCGACAACTGATTAGTTTGCAACTGGGTAGCACACATGTGCAGCTGATGAGAGCACAATGCAGTAAGGCCATTTTACCTGGAGCGCTGGCAGCAGCCCTGTCATGCTGATTCAGAGATGTTCTTTAGAGGTCTGCTCACAAACCTTTGTTGAACACAGCCCTGACTTGCTTATCCCAGGTGAGGTCAAAGAATTGTCTCCACACATACAGAATGGTACACACTGAAGCATGCACAAAGAGAGGCATATAAAGTAAGAGAATGATGAAGGATGAAATATTAAGCATTAGTATCATGAGCTCCGAACACGTGAAAAACTTGGCAATTCCCTTTGCACGGAGCACTTATTAGAACCAGGGCAGTCCTGTCTAAACTGTTACATCTCACAGACATGTGAATTAAACGCGGTGACAGGCCAATACTTGAAGGTTAATCACTGTGGTTTCTCAGCATGGTGGATAGAGTGGGGTCCTGGCAGAACGAACCTGAGTTCCCTCCAGCCTTGGCGGTTCCCTCTCTGGGAACTGAACAGCTACAGATAGATGCAATTCCTCACCTATGTGAGCAGAATTTACTCATAAGAGGAAAGTACACAGAGCCAACGTGACCGAGCCAAAAACTCATCATTAGGCACCAAGAAGAAAGTGTGACGCGGCCACAGATATTCCAGAAATGGAAAACAGCTTTCATAGCTTGGTAAACGCTGGGTGAGCTCTTTTAAAGAGCAGGCAGTCTTCTCCCTCTGGATGATGCCTGTCAGTTAAGCCAGGTATCCTTGAAAACAGCCCACTGTCTTTTCAAAAGAATTTTGGATCGGACGACAACGATATTAGTAATGGGCTCAAATTC</charSequence></XMLSerialisableRootElement></originalElement><additionalXml perUser="true" /><additionalXml perUser="false"><sequenceViewOptions geneiousVersion="2021.2.2" additionalXmlKey="sequenceViewOptions"><SequenceViewerState><zoom isMinimumZoom="true">0.9138107299804688</zoom><SequenceViewerSelectionState tmForSelection="-1.0"><selectedRegions><element class="com.biomatters.plugins.sequenceviewer.selection.SelectedRegion"><SelectedRegion><residues><XMLSerialisableRootElement><from>870</from><to>-1</to></XMLSerialisableRootElement></residues><sequences><XMLSerialisableRootElement><from>0</from><to>1</to></XMLSerialisableRootElement></sequences></SelectedRegion></element></selectedRegions></SequenceViewerSelectionState><SequenceViewerLocation><sequenceNumber>0</sequenceNumber><residueNumber>510</residueNumber><xOffset>4</xOffset><yOffset>-32</yOffset></SequenceViewerLocation></SequenceViewerState><translation><option name="frame">Frame1</option><option name="relativeTo">sequence</option></translation><liveAnnotators><option name="com.biomatters.plugins.featureFinder.FeatureFinder_NUCLEOTIDEOn">false</option><option name="ORF_Annotation_GeneratorOn">false</option></liveAnnotators><restrictionSites><childOption name="com.biomatters.plugins.restrictionAnalysis.RestrictionSiteAnnotationGenerator"><childOption name="com.biomatters.plugins.restrictionAnalysis.RestrictionSiteAnnotationGenerator"><option name="excluded">(1, 871)</option><option name="grabExcludeRangeOption">[1,871)</option></childOption></childOption></restrictionSites></sequenceViewOptions><DocumentHistory geneiousVersion="2021.2.2" additionalXmlKey="DocumentHistory"><entryFields><DocumentHistoryEntryField class="com.biomatters.geneious.publicapi.documents.DocumentHistoryEntryFieldImplementation"><com.biomatters.date fieldName="Created">1625138679283</com.biomatters.date></DocumentHistoryEntryField><DocumentHistoryEntryField class="com.biomatters.geneious.publicapi.documents.DocumentHistoryEntryFieldImplementation"><com.biomatters.user fieldName="User">bowfin</com.biomatters.user></DocumentHistoryEntryField><DocumentHistoryEntryField class="com.biomatters.geneious.publicapi.documents.DocumentHistoryEntryFieldImplementation"><com.biomatters.geneiousVersion fieldName="Geneious Version">2021.1.1</com.biomatters.geneiousVersion></DocumentHistoryEntryField><DocumentHistoryEntryField class="com.biomatters.geneious.publicapi.documents.DocumentHistoryEntryFieldImplementation"><description fieldName="Imported from">/Users/bowfin/Geneious 2021.1 Data/temp/1625135468907/x/51/Clipboard Contents 13</description></DocumentHistoryEntryField></entryFields><entryFields><DocumentHistoryEntryField class="com.biomatters.geneious.publicapi.documents.DocumentHistoryEntryFieldImplementation"><com.biomatters.date fieldName="Saved">1625138732116</com.biomatters.date></DocumentHistoryEntryField><DocumentHistoryEntryField class="com.biomatters.geneious.publicapi.documents.DocumentHistoryEntryFieldImplementation"><com.biomatters.user fieldName="User">bowfin</com.biomatters.user></DocumentHistoryEntryField><DocumentHistoryEntryField class="com.biomatters.geneious.publicapi.documents.DocumentHistoryEntryFieldImplementation"><com.biomatters.geneiousVersion fieldName="Geneious Version">2021.1.1</com.biomatters.geneiousVersion></DocumentHistoryEntryField><DocumentHistoryEntryField class="com.biomatters.geneious.publicapi.documents.DocumentHistoryEntryFieldImplementation"><com.biomatters.autogeneratedEntry fieldName="" /></DocumentHistoryEntryField></entryFields><entryFields><DocumentHistoryEntryField class="com.biomatters.geneious.publicapi.documents.DocumentHistoryEntryFieldImplementation"><com.biomatters.date fieldName="Saved">1625138744230</com.biomatters.date></DocumentHistoryEntryField><DocumentHistoryEntryField class="com.biomatters.geneious.publicapi.documents.DocumentHistoryEntryFieldImplementation"><com.biomatters.user fieldName="User">bowfin</com.biomatters.user></DocumentHistoryEntryField><DocumentHistoryEntryField class="com.biomatters.geneious.publicapi.documents.DocumentHistoryEntryFieldImplementation"><com.biomatters.geneiousVersion fieldName="Geneious Version">2021.1.1</com.biomatters.geneiousVersion></DocumentHistoryEntryField><DocumentHistoryEntryField class="com.biomatters.geneious.publicapi.documents.DocumentHistoryEntryFieldImplementation"><com.biomatters.autogeneratedEntry fieldName="" /></DocumentHistoryEntryField></entryFields><entryFields><DocumentHistoryEntryField class="com.biomatters.geneious.publicapi.documents.DocumentHistoryEntryFieldImplementation"><com.biomatters.date fieldName="Saved">1625138752781</com.biomatters.date></DocumentHistoryEntryField><DocumentHistoryEntryField class="com.biomatters.geneious.publicapi.documents.DocumentHistoryEntryFieldImplementation"><com.biomatters.user fieldName="User">bowfin</com.biomatters.user></DocumentHistoryEntryField><DocumentHistoryEntryField class="com.biomatters.geneious.publicapi.documents.DocumentHistoryEntryFieldImplementation"><com.biomatters.geneiousVersion fieldName="Geneious Version">2021.1.1</com.biomatters.geneiousVersion></DocumentHistoryEntryField><DocumentHistoryEntryField class="com.biomatters.geneious.publicapi.documents.DocumentHistoryEntryFieldImplementation"><com.biomatters.autogeneratedEntry fieldName="" /></DocumentHistoryEntryField></entryFields></DocumentHistory></additionalXml></geneiousDocument>
<geneiousDocument class="com.biomatters.geneious.publicapi.implementations.sequence.DefaultNucleotideSequence" version="1.3-11" revisionNumber="31" pluginDocumentRevisionNumber="1" geneiousVersion="2021.2.2" geneiousVersionMinimum="7.1" PluginDocument_FormatLastChanged="7.1" PluginDocument_FormatLastExtended="8.1" PluginDocument_OldestVersionSerializableTo="6.0" isReferenceOnly="true"><hiddenFields><descendant_operation_record_documents type="list"><descendant_operation_record_documents type="int">0</descendant_operation_record_documents><descendant_operation_record_documents type="int">1</descendant_operation_record_documents></descendant_operation_record_documents><cache_urn type="urn">urn:local:.:1o-doampi3</cache_urn><nucleotideSequenceWithQualityCount type="int">0</nucleotideSequenceWithQualityCount><description></description><override_cache_name>European Eel 18 (reversed)</override_cache_name><cache_plugin_document_urn></cache_plugin_document_urn><weak_referenced_documents type="list"><weak_referenced_documents type="int">0</weak_referenced_documents><weak_referenced_documents type="int">1</weak_referenced_documents></weak_referenced_documents><cache_name>European Eel 18 (reversed)</cache_name><override_modified_date type="date">1625222193077</override_modified_date><cache_created type="date">1625222168059</cache_created><referenced_documents type="list"><referenced_documents>urn:local:.:j-doampi1@0</referenced_documents><referenced_documents>urn:local:.:f-doampi1@0</referenced_documents></referenced_documents><trimmedSequencesCount type="int">0</trimmedSequencesCount></hiddenFields><fields><document_size type="bytes">1392</document_size><molType>DNA</molType><sequence_length type="int">699</sequence_length><topology>linear</topology><roughTm type="double">87.13977110157367</roughTm><sequence_residues>ACAAAAGGTGAATAAAGGTCTATCTTAAGGCGACTTTGGGTTAGTTGTGCAGCCACTGACCACATGACAGAGAGGAAAAAACCTGTCAGATGCAGTCATGGGGCAAGGGGCGGAAATGTAGTGATTATTAATTCGGAGAGAATCGTCCTCATCTCACGGATCTGTGAATTAAACTCAGTGACAGGCCGGGACTCAAAGGTTAATCACCGCGGTTTCTCGGCAGACGTTGGCCCGCGTTCTCCGGGTCTCGGCAGCTTTTTCTCTGCGATCTCAGCCGCTGTAGATGGATGTAATTCCTCACCTATGTGAGCAGAATTCTCTCATAAGAGCAAAGTACACAAGGCCGAACTGGGCCAGTCACCAACCATCATTAACCATCCAGGAAAAAAGTCCGGAGCCGCCGCAGAAATGTTACAAATGCAAAACAACAAACTTGAGATGGGACTGTAAACATTTGATTTAGCCTACCTGTGTTTAAAGTGCTCCAAGCAGAGCGTATA</sequence_residues><gcPercent decimalPlacesDisplayed="1" type="percent">45.779685264663804</gcPercent><modified_date type="date">1625222168059</modified_date><field code="Molecular Weight (kDa)" type="double">216.26942999999912</field></fields><notes><note code="importedFrom" type="note"><path>/Users/bowfin/Geneious 2021.1 Data/temp/1625220466956/x/12</path><filename>Clipboard Contents 4</filename></note></notes><displayableFields><value class="com.biomatters.core.documents.Field"><field><name>Description</name><description>A description of the sequence</description><code>description</code><editable>true</editable><type>java.lang.String</type><constraints /></field></value><value class="com.biomatters.core.documents.Field"><field><name>Molecular Weight (kDa)</name><description>Molecular Weight (kDa, single strand if DNA)</description><code>Molecular Weight (kDa)</code><neverEditable>true</neverEditable><versionIntroduced>2021.0.0</versionIntroduced><type>java.lang.Double</type><constraints /></field></value><value class="com.biomatters.core.documents.Field"><field><name>Rough Temperature (°C)</name><description>Rough Melting Temperature (°C)</description><code>roughTm</code><visible>false</visible><neverEditable>true</neverEditable><versionIntroduced>2021.0.0</versionIntroduced><type>java.lang.Double</type><constraints /></field></value></displayableFields><originalElement><XMLSerialisableRootElement cachedCountGC="320" cachedCountAT="379" charSequenceRevision="1" annotationsRevision="1" charSequenceValidated="true"><created type="date">1625222168059</created><name>European Eel 18 (reversed)</name><sequenceAnnotations><annotation><description>Extracted region from European Eel 18</description><type>extracted region</type><intervals><interval><minimumIndex>1</minimumIndex><maximumIndex>699</maximumIndex><direction>leftToRight</direction></interval></intervals><qualifiers><qualifier><name>Extracted interval</name><value>1 &lt;- 699</value></qualifier></qualifiers></annotation></sequenceAnnotations><charSequence>ACAAAAGGTGAATAAAGGTCTATCTTAAGGCGACTTTGGGTTAGTTGTGCAGCCACTGACCACATGACAGAGAGGAAAAAACCTGTCAGATGCAGTCATGGGGCAAGGGGCGGAAATGTAGTGATTATTAATTCGGAGAGAATCGTCCTCATCTCACGGATCTGTGAATTAAACTCAGTGACAGGCCGGGACTCAAAGGTTAATCACCGCGGTTTCTCGGCAGACGTTGGCCCGCGTTCTCCGGGTCTCGGCAGCTTTTTCTCTGCGATCTCAGCCGCTGTAGATGGATGTAATTCCTCACCTATGTGAGCAGAATTCTCTCATAAGAGCAAAGTACACAAGGCCGAACTGGGCCAGTCACCAACCATCATTAACCATCCAGGAAAAAAGTCCGGAGCCGCCGCAGAAATGTTACAAATGCAAAACAACAAACTTGAGATGGGACTGTAAACATTTGATTTAGCCTACCTGTGTTTAAAGTGCTCCAAGCAGAGCGTATATTCCAGGGCCTTCTCCCACGAGTTTACGGCGCAGACGTGGTACAATTCCGAGCAGCTACTTTGAGTGAGGCCTCGAGGAGCATCGGTCACAAAAATATTTATACGATCCAAGAAAATAAGGTGTTTTATAAACATGATCCCCAGTTGATACTGCTAAATCAAAACTAGGAAATAAACACTGGACACATAACAAAACTAC</charSequence></XMLSerialisableRootElement></originalElement><additionalXml perUser="true" /><additionalXml perUser="false"><sequenceViewOptions geneiousVersion="2021.2.2" additionalXmlKey="sequenceViewOptions"><SequenceViewerState><zoom isMinimumZoom="true">1.0</zoom><SequenceViewerSelectionState tmForSelection="-1.0"><selectedRegions><element class="com.biomatters.plugins.sequenceviewer.selection.SelectedRegion"><SelectedRegion><residues><XMLSerialisableRootElement><from>0</from><to>699</to></XMLSerialisableRootElement></residues><sequences><XMLSerialisableRootElement><from>0</from><to>1</to></XMLSerialisableRootElement></sequences></SelectedRegion></element></selectedRegions></SequenceViewerSelectionState><SequenceViewerLocation><sequenceNumber>0</sequenceNumber><residueNumber>486</residueNumber><xOffset>2</xOffset><yOffset>-32</yOffset></SequenceViewerLocation></SequenceViewerState><translation><option name="frame">Frame1</option><option name="relativeTo">sequence</option></translation><liveAnnotators><option name="com.biomatters.plugins.featureFinder.FeatureFinder_NUCLEOTIDEOn">false</option><option name="ORF_Annotation_GeneratorOn">false</option></liveAnnotators><restrictionSites><childOption name="com.biomatters.plugins.restrictionAnalysis.RestrictionSiteAnnotationGenerator"><childOption name="com.biomatters.plugins.restrictionAnalysis.RestrictionSiteAnnotationGenerator"><option name="excluded">(1, 699)</option><option name="grabExcludeRangeOption">[1,699)</option></childOption></childOption></restrictionSites></sequenceViewOptions><DocumentHistory geneiousVersion="2021.2.2" additionalXmlKey="DocumentHistory"><entryFields><DocumentHistoryEntryField class="com.biomatters.geneious.publicapi.documents.DocumentHistoryEntryFieldImplementation"><com.biomatters.date fieldName="Created">1625222168067</com.biomatters.date></DocumentHistoryEntryField><DocumentHistoryEntryField class="com.biomatters.geneious.publicapi.documents.DocumentHistoryEntryFieldImplementation"><com.biomatters.user fieldName="User">bowfin</com.biomatters.user></DocumentHistoryEntryField><DocumentHistoryEntryField class="com.biomatters.geneious.publicapi.documents.DocumentHistoryEntryFieldImplementation"><com.biomatters.geneiousVersion fieldName="Geneious Version">2021.1.1</com.biomatters.geneiousVersion></DocumentHistoryEntryField><DocumentHistoryEntryField class="com.biomatters.geneious.publicapi.documents.DocumentHistoryEntryFieldImplementation"><description fieldName="Imported from">/Users/bowfin/Geneious 2021.1 Data/temp/1625220466956/x/12/Clipboard Contents 4</description></DocumentHistoryEntryField></entryFields><entryFields><DocumentHistoryEntryField class="com.biomatters.geneious.publicapi.documents.DocumentHistoryEntryFieldImplementation"><com.biomatters.date fieldName="Saved">1625222184030</com.biomatters.date></DocumentHistoryEntryField><DocumentHistoryEntryField class="com.biomatters.geneious.publicapi.documents.DocumentHistoryEntryFieldImplementation"><com.biomatters.user fieldName="User">bowfin</com.biomatters.user></DocumentHistoryEntryField><DocumentHistoryEntryField class="com.biomatters.geneious.publicapi.documents.DocumentHistoryEntryFieldImplementation"><com.biomatters.geneiousVersion fieldName="Geneious Version">2021.1.1</com.biomatters.geneiousVersion></DocumentHistoryEntryField><DocumentHistoryEntryField class="com.biomatters.geneious.publicapi.documents.DocumentHistoryEntryFieldImplementation"><com.biomatters.autogeneratedEntry fieldName="" /></DocumentHistoryEntryField></entryFields><entryFields><DocumentHistoryEntryField class="com.biomatters.geneious.publicapi.documents.DocumentHistoryEntryFieldImplementation"><com.biomatters.date fieldName="Saved">1625222193079</com.biomatters.date></DocumentHistoryEntryField><DocumentHistoryEntryField class="com.biomatters.geneious.publicapi.documents.DocumentHistoryEntryFieldImplementation"><com.biomatters.user fieldName="User">bowfin</com.biomatters.user></DocumentHistoryEntryField><DocumentHistoryEntryField class="com.biomatters.geneious.publicapi.documents.DocumentHistoryEntryFieldImplementation"><com.biomatters.geneiousVersion fieldName="Geneious Version">2021.1.1</com.biomatters.geneiousVersion></DocumentHistoryEntryField><DocumentHistoryEntryField class="com.biomatters.geneious.publicapi.documents.DocumentHistoryEntryFieldImplementation"><com.biomatters.autogeneratedEntry fieldName="" /></DocumentHistoryEntryField></entryFields></DocumentHistory></additionalXml></geneiousDocument>
<geneiousDocument class="com.biomatters.geneious.publicapi.implementations.sequence.DefaultNucleotideSequence" version="1.3-11" revisionNumber="9" pluginDocumentRevisionNumber="2" geneiousVersion="2021.2.2" geneiousVersionMinimum="6.0" PluginDocument_FormatLastChanged="6.0" PluginDocument_FormatLastExtended="8.1" PluginDocument_OldestVersionSerializableTo="6.0" isReferenceOnly="true"><hiddenFields><descendant_operation_record_documents type="list"><descendant_operation_record_documents type="int">0</descendant_operation_record_documents><descendant_operation_record_documents type="int">1</descendant_operation_record_documents></descendant_operation_record_documents><cache_urn type="urn">urn:local:.:1p-doampi3</cache_urn><nucleotideSequenceWithQualityCount type="int">0</nucleotideSequenceWithQualityCount><description></description><override_cache_name>Bowfin Aca_scaf_23 (reversed)</override_cache_name><cache_plugin_document_urn></cache_plugin_document_urn><weak_referenced_documents type="list"><weak_referenced_documents type="int">0</weak_referenced_documents><weak_referenced_documents type="int">1</weak_referenced_documents></weak_referenced_documents><override_modified_date type="date">1625283686925</override_modified_date><cache_name>Bowfin Aca_scaf_23 (reversed)</cache_name><cache_created type="date">1625283622864</cache_created><referenced_documents type="list"><referenced_documents>urn:local:.:j-doampi1@0</referenced_documents><referenced_documents>urn:local:.:f-doampi1@0</referenced_documents></referenced_documents><trimmedSequencesCount type="int">0</trimmedSequencesCount></hiddenFields><fields><document_size type="bytes">1826</document_size><molType>DNA</molType><sequence_length type="int">844</sequence_length><topology>linear</topology><roughTm type="double">85.58080568720379</roughTm><sequence_residues>TTCATTCAAACCTATATGTAGGCCTACACATATATATTGATAAAGATAGTTTCATCTGACCAGGTTTCCAGTTATATAATAGTTTAACTGAATTAAATCTCACTGTGACTTAAAATGAATCAGTCTTGTATGCAAATGTCAGCTTTATTTCTTCCTTTCAAAATAGTTCTGAGCCTCTCACACTCACAATGGGCACAAACACCAAGAAACACACCAGATAAAAAACAATATTGAATACAATTAAATAAGAAACCCAGTGATAAAGCCGTTTCCCCAGATCTGTGCCAAACGACTGAGTCCACGAGGTCCTGTCATGAGACCAGAGTTGCGATATGCAGTCATTATCAATATTGAAGGTATCAGCCCGTGTCGTTTACATGCGAATTAAATCCTCTGACAGGATGATCCCCAGTTAATCAGGGTAATTTGTCTCGCTCTCTGGCCACGAAGGTCTTGGAAGGAATTCGCTCAGTTCCTCGGAGGCCCGGAGATCTCAGCCG</sequence_residues><gcPercent decimalPlacesDisplayed="1" type="percent">41.58767772511848</gcPercent><field code="Molecular Weight (kDa)" type="double">260.51737999999915</field></fields><displayableFields><value class="com.biomatters.core.documents.Field"><field><name>Description</name><description>A description of the sequence</description><code>description</code><editable>true</editable><type>java.lang.String</type><constraints /></field></value><value class="com.biomatters.core.documents.Field"><field><name>Molecular Weight (kDa)</name><description>Molecular Weight (kDa, single strand if DNA)</description><code>Molecular Weight (kDa)</code><neverEditable>true</neverEditable><versionIntroduced>2021.0.0</versionIntroduced><type>java.lang.Double</type><constraints /></field></value><value class="com.biomatters.core.documents.Field"><field><name>Rough Temperature (°C)</name><description>Rough Melting Temperature (°C)</description><code>roughTm</code><visible>false</visible><neverEditable>true</neverEditable><versionIntroduced>2021.0.0</versionIntroduced><type>java.lang.Double</type><constraints /></field></value></displayableFields><originalElement><XMLSerialisableRootElement cachedCountGC="351" cachedCountAT="493" charSequenceRevision="1" annotationsRevision="4" charSequenceValidated="true"><name>Bowfin Aca_scaf_23 (reversed)</name><sequenceAnnotations><annotation><description>gar BLAST Hit</description><type>BLAST Hit</type><intervals><interval><minimumIndex>312</minimumIndex><maximumIndex>580</maximumIndex><direction>leftToRight</direction></interval></intervals><qualifiers><qualifier><name>modified by</name><value>bowfin</value></qualifier></qualifiers></annotation><annotation><description>Extracted region from Aca_scaf_23</description><type>extracted region</type><intervals><interval><minimumIndex>1</minimumIndex><maximumIndex>844</maximumIndex><direction>leftToRight</direction></interval></intervals><qualifiers><qualifier><name>Extracted interval</name><value>17098818 &lt;- 17099661</value></qualifier></qualifiers></annotation></sequenceAnnotations><charSequence>TTCATTCAAACCTATATGTAGGCCTACACATATATATTGATAAAGATAGTTTCATCTGACCAGGTTTCCAGTTATATAATAGTTTAACTGAATTAAATCTCACTGTGACTTAAAATGAATCAGTCTTGTATGCAAATGTCAGCTTTATTTCTTCCTTTCAAAATAGTTCTGAGCCTCTCACACTCACAATGGGCACAAACACCAAGAAACACACCAGATAAAAAACAATATTGAATACAATTAAATAAGAAACCCAGTGATAAAGCCGTTTCCCCAGATCTGTGCCAAACGACTGAGTCCACGAGGTCCTGTCATGAGACCAGAGTTGCGATATGCAGTCATTATCAATATTGAAGGTATCAGCCCGTGTCGTTTACATGCGAATTAAATCCTCTGACAGGATGATCCCCAGTTAATCAGGGTAATTTGTCTCGCTCTCTGGCCACGAAGGTCTTGGAAGGAATTCGCTCAGTTCCTCGGAGGCCCGGAGATCTCAGCCGGGGCGGATAGATTCCTCACCTATGTAGCAGAATTTGCTCATAAAGAGAAAGTACACAGTGCTGGGGTTTAACTGAGCCAGAGCTAAGTGTCTCATAATTACAACCGCAGTGTCTCAGTTTGGACAGAATCTGCCCACTGGAGGCTTGTGCAGTTGTCAACAAAAGACTATTGATTGTGTGTTTGATTCGTGCTCTGTATTGCGGAAACACACAATAAATTAGATTATTAACAAAACAAAACTCTGAGTACTTGAGCACCGATGTGTTTTCAGCTCTGAGCGTCTCACCGGGGGAAGGAGTCCTGTTGTCTTTGATTTATAGACCGTATTTCAACCCTTTAACCC</charSequence></XMLSerialisableRootElement></originalElement><additionalXml perUser="true" /><additionalXml perUser="false"><sequenceViewOptions geneiousVersion="2021.2.2" additionalXmlKey="sequenceViewOptions"><SequenceViewerState><zoom isMinimumZoom="true">0.828399658203125</zoom><SequenceViewerSelectionState tmForSelection="-1.0"><selectedRegions><element class="com.biomatters.plugins.sequenceviewer.selection.SelectedRegion"><SelectedRegion><residues><XMLSerialisableRootElement><from>771</from><to>771</to></XMLSerialisableRootElement></residues><sequences><XMLSerialisableRootElement><from>0</from><to>1</to></XMLSerialisableRootElement></sequences></SelectedRegion></element></selectedRegions></SequenceViewerSelectionState><SequenceViewerLocation><sequenceNumber>0</sequenceNumber><residueNumber>422</residueNumber><xOffset>0</xOffset><yOffset>5</yOffset></SequenceViewerLocation></SequenceViewerState><translation><option name="frame">Frame1</option><option name="relativeTo">sequence</option></translation><liveAnnotators><option name="com.biomatters.plugins.featureFinder.FeatureFinder_NUCLEOTIDEOn">false</option><option name="ORF_Annotation_GeneratorOn">false</option></liveAnnotators><restrictionSites><childOption name="com.biomatters.plugins.restrictionAnalysis.RestrictionSiteAnnotationGenerator"><childOption name="com.biomatters.plugins.restrictionAnalysis.RestrictionSiteAnnotationGenerator"><option name="excluded">(1, 844)</option><option name="grabExcludeRangeOption">[1,844)</option></childOption></childOption></restrictionSites></sequenceViewOptions><DocumentHistory geneiousVersion="2021.2.2" additionalXmlKey="DocumentHistory"><entryFields><DocumentHistoryEntryField class="com.biomatters.geneious.publicapi.documents.DocumentHistoryEntryFieldImplementation"><com.biomatters.date fieldName="Saved">1625283660624</com.biomatters.date></DocumentHistoryEntryField><DocumentHistoryEntryField class="com.biomatters.geneious.publicapi.documents.DocumentHistoryEntryFieldImplementation"><com.biomatters.user fieldName="User">bowfin</com.biomatters.user></DocumentHistoryEntryField><DocumentHistoryEntryField class="com.biomatters.geneious.publicapi.documents.DocumentHistoryEntryFieldImplementation"><com.biomatters.geneiousVersion fieldName="Geneious Version">2021.1.1</com.biomatters.geneiousVersion></DocumentHistoryEntryField><DocumentHistoryEntryField class="com.biomatters.geneious.publicapi.documents.DocumentHistoryEntryFieldImplementation"><com.biomatters.autogeneratedEntry fieldName="" /></DocumentHistoryEntryField></entryFields><entryFields><DocumentHistoryEntryField class="com.biomatters.geneious.publicapi.documents.DocumentHistoryEntryFieldImplementation"><com.biomatters.date fieldName="Saved">1625283676221</com.biomatters.date></DocumentHistoryEntryField><DocumentHistoryEntryField class="com.biomatters.geneious.publicapi.documents.DocumentHistoryEntryFieldImplementation"><com.biomatters.user fieldName="User">bowfin</com.biomatters.user></DocumentHistoryEntryField><DocumentHistoryEntryField class="com.biomatters.geneious.publicapi.documents.DocumentHistoryEntryFieldImplementation"><com.biomatters.geneiousVersion fieldName="Geneious Version">2021.1.1</com.biomatters.geneiousVersion></DocumentHistoryEntryField><DocumentHistoryEntryField class="com.biomatters.geneious.publicapi.documents.DocumentHistoryEntryFieldImplementation"><com.biomatters.autogeneratedEntry fieldName="" /></DocumentHistoryEntryField></entryFields><entryFields><DocumentHistoryEntryField class="com.biomatters.geneious.publicapi.documents.DocumentHistoryEntryFieldImplementation"><com.biomatters.date fieldName="Saved">1625283686927</com.biomatters.date></DocumentHistoryEntryField><DocumentHistoryEntryField class="com.biomatters.geneious.publicapi.documents.DocumentHistoryEntryFieldImplementation"><com.biomatters.user fieldName="User">bowfin</com.biomatters.user></DocumentHistoryEntryField><DocumentHistoryEntryField class="com.biomatters.geneious.publicapi.documents.DocumentHistoryEntryFieldImplementation"><com.biomatters.geneiousVersion fieldName="Geneious Version">2021.1.1</com.biomatters.geneiousVersion></DocumentHistoryEntryField><DocumentHistoryEntryField class="com.biomatters.geneious.publicapi.documents.DocumentHistoryEntryFieldImplementation"><com.biomatters.autogeneratedEntry fieldName="" /></DocumentHistoryEntryField></entryFields></DocumentHistory></additionalXml></geneiousDocument>
<geneiousDocument class="com.biomatters.geneious.publicapi.implementations.sequence.DefaultNucleotideSequence" version="1.3-11" revisionNumber="27" pluginDocumentRevisionNumber="1" geneiousVersion="2021.2.2" geneiousVersionMinimum="7.1" PluginDocument_FormatLastChanged="7.1" PluginDocument_FormatLastExtended="7.1" PluginDocument_OldestVersionSerializableTo="6.0" isReferenceOnly="true"><hiddenFields><descendant_operation_record_documents type="list"><descendant_operation_record_documents type="int">0</descendant_operation_record_documents><descendant_operation_record_documents type="int">1</descendant_operation_record_documents></descendant_operation_record_documents><cache_urn type="urn">urn:local:.:1n-doampi3</cache_urn><nucleotideSequenceWithQualityCount type="int">0</nucleotideSequenceWithQualityCount><description></description><override_cache_name>Gar LG16</override_cache_name><cache_plugin_document_urn></cache_plugin_document_urn><weak_referenced_documents type="list"><weak_referenced_documents type="int">0</weak_referenced_documents><weak_referenced_documents type="int">1</weak_referenced_documents></weak_referenced_documents><cache_name>Clipboard Contents 5</cache_name><override_modified_date type="date">1625231710414</override_modified_date><cache_created type="date">1625231633247</cache_created><referenced_documents type="list"><referenced_documents>urn:local:.:j-doampi1@0</referenced_documents><referenced_documents>urn:local:.:f-doampi1@0</referenced_documents></referenced_documents><trimmedSequencesCount type="int">0</trimmedSequencesCount></hiddenFields><fields><document_size type="bytes">1084</document_size><molType>DNA</molType><sequence_length type="int">471</sequence_length><topology>linear</topology><roughTm type="double">86.2872611464968</roughTm><sequence_residues>TATTTTTTTCCAACCGTGGTAAAATGACCGCACACGACTAACCGTCACTGCTCATGAGGCAGCGTTGCGAAATGTGTTCATTATTAATTTAAAAGGCATCTGTCTTTGTCGTAAATGTGTGAATTAAAATTTTCTAACAGGTGGGTCTCGGGAGGTTAATTGCGCTAGTTTTTCGCCCTGTCTGGCCCTGAAGAGTCTTGTCAGGAGTTCATTCAGTTTCCCCTGGTCGCAGAGTCGCCCCTGGGACCTTGGCCAACAGAGATGGATGCAATTCCTCACCTATGTAGCAGAATTTGCTCATAAGAAGAAAGTACACAGTGCTGGACTTTCTAAGCCAGGGTCCAGCAGTAACCAGCAAAGAAAAAAGTGCAGACCCATGACAGAAATGTTATGGATGGATAGCTCTGCAAACAAGTAGTTTTTCATATAATTAAAACTGCAGGGTCCGCCGGTCTGTAGGAATAACCCCGA</sequence_residues><gcPercent decimalPlacesDisplayed="1" type="percent">44.79830148619958</gcPercent><modified_date type="date">1625231633247</modified_date><field code="Molecular Weight (kDa)" type="double">145.69258999999994</field></fields><notes><note code="importedFrom" type="note"><path>/Users/bowfin/Geneious 2021.1 Data/temp/1625220466956/x/40</path><filename>Clipboard Contents 5</filename></note></notes><displayableFields><value class="com.biomatters.core.documents.Field"><field><name>Description</name><description>A description of the sequence</description><code>description</code><editable>true</editable><type>java.lang.String</type><constraints /></field></value><value class="com.biomatters.core.documents.Field"><field><name>Molecular Weight (kDa)</name><description>Molecular Weight (kDa, single strand if DNA)</description><code>Molecular Weight (kDa)</code><neverEditable>true</neverEditable><versionIntroduced>2021.0.0</versionIntroduced><type>java.lang.Double</type><constraints /></field></value><value class="com.biomatters.core.documents.Field"><field><name>Rough Temperature (°C)</name><description>Rough Melting Temperature (°C)</description><code>roughTm</code><visible>false</visible><neverEditable>true</neverEditable><versionIntroduced>2021.0.0</versionIntroduced><type>java.lang.Double</type><constraints /></field></value></displayableFields><originalElement><XMLSerialisableRootElement annotationsRevision="1"><created type="date">1625231633247</created><name>Clipboard Contents 5</name><sequenceAnnotations><annotation><description>gar blast core</description><type>BLAST hit</type><intervals><interval><minimumIndex>259</minimumIndex><maximumIndex>309</maximumIndex><direction>none</direction></interval></intervals><qualifiers><qualifier><name>created by</name><value>bowfin</value></qualifier><qualifier><name>modified by</name><value>bowfin</value></qualifier></qualifiers></annotation></sequenceAnnotations><charSequence>TATTTTTTTCCAACCGTGGTAAAATGACCGCACACGACTAACCGTCACTGCTCATGAGGCAGCGTTGCGAAATGTGTTCATTATTAATTTAAAAGGCATCTGTCTTTGTCGTAAATGTGTGAATTAAAATTTTCTAACAGGTGGGTCTCGGGAGGTTAATTGCGCTAGTTTTTCGCCCTGTCTGGCCCTGAAGAGTCTTGTCAGGAGTTCATTCAGTTTCCCCTGGTCGCAGAGTCGCCCCTGGGACCTTGGCCAACAGAGATGGATGCAATTCCTCACCTATGTAGCAGAATTTGCTCATAAGAAGAAAGTACACAGTGCTGGACTTTCTAAGCCAGGGTCCAGCAGTAACCAGCAAAGAAAAAAGTGCAGACCCATGACAGAAATGTTATGGATGGATAGCTCTGCAAACAAGTAGTTTTTCATATAATTAAAACTGCAGGGTCCGCCGGTCTGTAGGAATAACCCCGA</charSequence></XMLSerialisableRootElement></originalElement><additionalXml perUser="true" /><additionalXml perUser="false"><sequenceViewOptions geneiousVersion="2021.2.2" additionalXmlKey="sequenceViewOptionsf0-dct5irz"><SequenceViewerState><zoom isMinimumZoom="true">0.22699928283691406</zoom><SequenceViewerSelectionState tmForSelection="-1.0"><selectedRegions /></SequenceViewerSelectionState><SequenceViewerLocation><sequenceNumber>1</sequenceNumber><residueNumber>235</residueNumber><xOffset>1</xOffset><yOffset>97</yOffset></SequenceViewerLocation></SequenceViewerState><translation><option name="frame">Frame1</option><option name="relativeTo">sequence</option></translation><liveAnnotators><option name="com.biomatters.plugins.featureFinder.FeatureFinder_NUCLEOTIDEOn">false</option><option name="ORF_Annotation_GeneratorOn">false</option></liveAnnotators><restrictionSites><option name="com.biomatters.plugins.restrictionAnalysis.RestrictionSiteAnnotationGeneratorOn">false</option><childOption name="com.biomatters.plugins.restrictionAnalysis.RestrictionSiteAnnotationGenerator"><childOption name="com.biomatters.plugins.restrictionAnalysis.RestrictionSiteAnnotationGenerator"><option name="excluded">(1, 471)</option><option name="grabExcludeRangeOption">[1,471)</option></childOption></childOption></restrictionSites></sequenceViewOptions><sequenceViewOptions geneiousVersion="2021.2.2" additionalXmlKey="sequenceViewOptions"><SequenceViewerState><zoom isMinimumZoom="true">0.8497848510742188</zoom><SequenceViewerSelectionState tmForSelection="-1.0"><selectedRegions><element class="com.biomatters.plugins.sequenceviewer.selection.SelectedRegion"><SelectedRegion><residues><XMLSerialisableRootElement><from>168</from><to>168</to></XMLSerialisableRootElement></residues><sequences><XMLSerialisableRootElement><from>0</from><to>1</to></XMLSerialisableRootElement></sequences></SelectedRegion></element></selectedRegions></SequenceViewerSelectionState><SequenceViewerLocation><sequenceNumber>0</sequenceNumber><residueNumber>235</residueNumber><xOffset>-1</xOffset><yOffset>12</yOffset></SequenceViewerLocation></SequenceViewerState><translation><option name="frame">Frame1</option><option name="relativeTo">sequence</option></translation><liveAnnotators><option name="com.biomatters.plugins.featureFinder.FeatureFinder_NUCLEOTIDEOn">false</option><option name="ORF_Annotation_GeneratorOn">false</option></liveAnnotators><restrictionSites><childOption name="com.biomatters.plugins.restrictionAnalysis.RestrictionSiteAnnotationGenerator"><childOption name="com.biomatters.plugins.restrictionAnalysis.RestrictionSiteAnnotationGenerator"><option name="excluded">(1, 471)</option><option name="grabExcludeRangeOption">[1,471)</option></childOption></childOption></restrictionSites></sequenceViewOptions><sequenceViewOptions geneiousVersion="2021.2.2" additionalXmlKey="sequenceViewOptionsMulti"><SequenceViewerState><zoom isMinimumZoom="true">0.09719562530517578</zoom><SequenceViewerSelectionState tmForSelection="-1.0"><selectedRegions /></SequenceViewerSelectionState><SequenceViewerLocation><sequenceNumber>3</sequenceNumber><residueNumber>538</residueNumber><xOffset>0</xOffset><yOffset>-8</yOffset></SequenceViewerLocation></SequenceViewerState><translation><option name="frame">Frame1</option><option name="relativeTo">sequence</option></translation><liveAnnotators><option name="com.biomatters.plugins.featureFinder.FeatureFinder_NUCLEOTIDEOn">false</option><option name="ORF_Annotation_GeneratorOn">false</option></liveAnnotators><restrictionSites><option name="com.biomatters.plugins.restrictionAnalysis.RestrictionSiteAnnotationGeneratorOn">false</option><childOption name="com.biomatters.plugins.restrictionAnalysis.RestrictionSiteAnnotationGenerator"><childOption name="com.biomatters.plugins.restrictionAnalysis.RestrictionSiteAnnotationGenerator"><option name="excluded">(1, 471)</option><option name="grabExcludeRangeOption">[1,471)</option></childOption></childOption></restrictionSites></sequenceViewOptions><DocumentHistory geneiousVersion="2021.2.2" additionalXmlKey="DocumentHistory"><entryFields><DocumentHistoryEntryField class="com.biomatters.geneious.publicapi.documents.DocumentHistoryEntryFieldImplementation"><com.biomatters.date fieldName="Created">1625231633255</com.biomatters.date></DocumentHistoryEntryField><DocumentHistoryEntryField class="com.biomatters.geneious.publicapi.documents.DocumentHistoryEntryFieldImplementation"><com.biomatters.user fieldName="User">bowfin</com.biomatters.user></DocumentHistoryEntryField><DocumentHistoryEntryField class="com.biomatters.geneious.publicapi.documents.DocumentHistoryEntryFieldImplementation"><com.biomatters.geneiousVersion fieldName="Geneious Version">2021.1.1</com.biomatters.geneiousVersion></DocumentHistoryEntryField><DocumentHistoryEntryField class="com.biomatters.geneious.publicapi.documents.DocumentHistoryEntryFieldImplementation"><description fieldName="Imported from">/Users/bowfin/Geneious 2021.1 Data/temp/1625220466956/x/40/Clipboard Contents 5</description></DocumentHistoryEntryField></entryFields><entryFields><DocumentHistoryEntryField class="com.biomatters.geneious.publicapi.documents.DocumentHistoryEntryFieldImplementation"><com.biomatters.date fieldName="Saved">1625231692893</com.biomatters.date></DocumentHistoryEntryField><DocumentHistoryEntryField class="com.biomatters.geneious.publicapi.documents.DocumentHistoryEntryFieldImplementation"><com.biomatters.user fieldName="User">bowfin</com.biomatters.user></DocumentHistoryEntryField><DocumentHistoryEntryField class="com.biomatters.geneious.publicapi.documents.DocumentHistoryEntryFieldImplementation"><com.biomatters.geneiousVersion fieldName="Geneious Version">2021.1.1</com.biomatters.geneiousVersion></DocumentHistoryEntryField><DocumentHistoryEntryField class="com.biomatters.geneious.publicapi.documents.DocumentHistoryEntryFieldImplementation"><com.biomatters.autogeneratedEntry fieldName="" /></DocumentHistoryEntryField></entryFields><entryFields><DocumentHistoryEntryField class="com.biomatters.geneious.publicapi.documents.DocumentHistoryEntryFieldImplementation"><com.biomatters.date fieldName="Saved">1625231710416</com.biomatters.date></DocumentHistoryEntryField><DocumentHistoryEntryField class="com.biomatters.geneious.publicapi.documents.DocumentHistoryEntryFieldImplementation"><com.biomatters.user fieldName="User">bowfin</com.biomatters.user></DocumentHistoryEntryField><DocumentHistoryEntryField class="com.biomatters.geneious.publicapi.documents.DocumentHistoryEntryFieldImplementation"><com.biomatters.geneiousVersion fieldName="Geneious Version">2021.1.1</com.biomatters.geneiousVersion></DocumentHistoryEntryField><DocumentHistoryEntryField class="com.biomatters.geneious.publicapi.documents.DocumentHistoryEntryFieldImplementation"><com.biomatters.autogeneratedEntry fieldName="" /></DocumentHistoryEntryField></entryFields></DocumentHistory></additionalXml></geneiousDocument>
<geneiousDocument class="com.biomatters.geneious.publicapi.implementations.sequence.DefaultNucleotideSequence" version="1.3-11" revisionNumber="31" pluginDocumentRevisionNumber="1" geneiousVersion="2021.2.2" geneiousVersionMinimum="7.1" PluginDocument_FormatLastChanged="7.1" PluginDocument_FormatLastExtended="8.1" PluginDocument_OldestVersionSerializableTo="6.0" isReferenceOnly="true"><hiddenFields><descendant_operation_record_documents type="list"><descendant_operation_record_documents type="int">0</descendant_operation_record_documents><descendant_operation_record_documents type="int">1</descendant_operation_record_documents></descendant_operation_record_documents><cache_urn type="urn">urn:local:.:18-doampi2</cache_urn><nucleotideSequenceWithQualityCount type="int">0</nucleotideSequenceWithQualityCount><description></description><override_cache_name>Sterlet CACTIF010000209.1 (reversed)</override_cache_name><cache_plugin_document_urn></cache_plugin_document_urn><weak_referenced_documents type="list"><weak_referenced_documents type="int">0</weak_referenced_documents><weak_referenced_documents type="int">1</weak_referenced_documents></weak_referenced_documents><cache_name>Sterlet CACTIF010000209.1 (reversed)</cache_name><override_modified_date type="date">1625221974336</override_modified_date><cache_created type="date">1625221949982</cache_created><referenced_documents type="list"><referenced_documents>urn:local:.:j-doampi1@0</referenced_documents><referenced_documents>urn:local:.:f-doampi1@0</referenced_documents></referenced_documents><trimmedSequencesCount type="int">0</trimmedSequencesCount></hiddenFields><fields><document_size type="bytes">1278</document_size><molType>DNA</molType><sequence_length type="int">565</sequence_length><topology>linear</topology><roughTm type="double">84.47699115044247</roughTm><sequence_residues>AATGTGGTGAATGTGGTGGAGAAGAGAGAATTTATTTAAAAGGGTAAAAAGTAAACCTATCAAAGAAGTTCCATCGCTGTACAAACAACAATTATATCCAAATGCTTGTTGGCAGGCAAATGTGGAGAAATTATTATTCAATTAAAAAGACTCAGCTGGTTTTGTGTACATGTGAATTAAATCCTCGGACAGGATCATCTGCAAAGGTTAATCGGCATCATTTTTGTTTTTTTCTATTTGGCTGTGAAGAGTCCTGGCTGGAATTCGTAGAGTTTCTCCCAGTCACAGCTCAGTCTCTGGGATTGCAGACACTTGACAGGGATGTAATTCCTCACCTATGTAGCAGAATTTACTCATAAGAAGAAAGTACACAGAGCTCAGGTTATTGAGCTAGACCCTGGGATTAACTAGGATGAGAAAACGCCAGCTTGTGAAAGCAATGTGACGGATGTTCCTAAAAGAGTGGCCCCATCCTCTATGACAAACCATCCTGAGCAACT</sequence_residues><gcPercent decimalPlacesDisplayed="1" type="percent">39.823008849557525</gcPercent><modified_date type="date">1625221949982</modified_date><field code="Molecular Weight (kDa)" type="double">175.08802999999966</field></fields><notes><note code="importedFrom" type="note"><path>/Users/bowfin/Geneious 2021.1 Data/temp/1625220466956/x/10</path><filename>Clipboard Contents 2</filename></note></notes><displayableFields><value class="com.biomatters.core.documents.Field"><field><name>Description</name><description>A description of the sequence</description><code>description</code><editable>true</editable><type>java.lang.String</type><constraints /></field></value><value class="com.biomatters.core.documents.Field"><field><name>Molecular Weight (kDa)</name><description>Molecular Weight (kDa, single strand if DNA)</description><code>Molecular Weight (kDa)</code><neverEditable>true</neverEditable><versionIntroduced>2021.0.0</versionIntroduced><type>java.lang.Double</type><constraints /></field></value><value class="com.biomatters.core.documents.Field"><field><name>Rough Temperature (°C)</name><description>Rough Melting Temperature (°C)</description><code>roughTm</code><visible>false</visible><neverEditable>true</neverEditable><versionIntroduced>2021.0.0</versionIntroduced><type>java.lang.Double</type><constraints /></field></value></displayableFields><originalElement><XMLSerialisableRootElement cachedCountGC="225" cachedCountAT="340" charSequenceRevision="1" annotationsRevision="1" charSequenceValidated="true"><created type="date">1625221949982</created><name>Sterlet CACTIF010000209.1 (reversed)</name><sequenceAnnotations><annotation><description>Extracted region from Sterlet CACTIF010000209.1</description><type>extracted region</type><intervals><interval><minimumIndex>1</minimumIndex><maximumIndex>565</maximumIndex><direction>leftToRight</direction></interval></intervals><qualifiers><qualifier><name>Extracted interval</name><value>1 &lt;- 565</value></qualifier></qualifiers></annotation></sequenceAnnotations><charSequence>AATGTGGTGAATGTGGTGGAGAAGAGAGAATTTATTTAAAAGGGTAAAAAGTAAACCTATCAAAGAAGTTCCATCGCTGTACAAACAACAATTATATCCAAATGCTTGTTGGCAGGCAAATGTGGAGAAATTATTATTCAATTAAAAAGACTCAGCTGGTTTTGTGTACATGTGAATTAAATCCTCGGACAGGATCATCTGCAAAGGTTAATCGGCATCATTTTTGTTTTTTTCTATTTGGCTGTGAAGAGTCCTGGCTGGAATTCGTAGAGTTTCTCCCAGTCACAGCTCAGTCTCTGGGATTGCAGACACTTGACAGGGATGTAATTCCTCACCTATGTAGCAGAATTTACTCATAAGAAGAAAGTACACAGAGCTCAGGTTATTGAGCTAGACCCTGGGATTAACTAGGATGAGAAAACGCCAGCTTGTGAAAGCAATGTGACGGATGTTCCTAAAAGAGTGGCCCCATCCTCTATGACAAACCATCCTGAGCAACTCTCTGTGTACTAAACAGTATAATAGGGGTGTTCCCATGATTTAATGAAGTACAACCACTGATACA</charSequence></XMLSerialisableRootElement></originalElement><additionalXml perUser="true" /><additionalXml perUser="false"><sequenceViewOptions geneiousVersion="2021.2.2" additionalXmlKey="sequenceViewOptions"><SequenceViewerState><zoom isMinimumZoom="true">1.0</zoom><SequenceViewerSelectionState tmForSelection="-1.0"><selectedRegions><element class="com.biomatters.plugins.sequenceviewer.selection.SelectedRegion"><SelectedRegion><residues><XMLSerialisableRootElement><from>564</from><to>-1</to></XMLSerialisableRootElement></residues><sequences><XMLSerialisableRootElement><from>0</from><to>1</to></XMLSerialisableRootElement></sequences></SelectedRegion></element></selectedRegions></SequenceViewerSelectionState><SequenceViewerLocation><sequenceNumber>0</sequenceNumber><residueNumber>349</residueNumber><xOffset>5</xOffset><yOffset>-11</yOffset></SequenceViewerLocation></SequenceViewerState><translation><option name="frame">Frame1</option><option name="relativeTo">sequence</option></translation><liveAnnotators><option name="com.biomatters.plugins.featureFinder.FeatureFinder_NUCLEOTIDEOn">false</option><option name="ORF_Annotation_GeneratorOn">false</option></liveAnnotators><restrictionSites><childOption name="com.biomatters.plugins.restrictionAnalysis.RestrictionSiteAnnotationGenerator"><childOption name="com.biomatters.plugins.restrictionAnalysis.RestrictionSiteAnnotationGenerator"><option name="excluded">(1, 565)</option><option name="grabExcludeRangeOption">[1,565)</option></childOption></childOption></restrictionSites></sequenceViewOptions><DocumentHistory geneiousVersion="2021.2.2" additionalXmlKey="DocumentHistory"><entryFields><DocumentHistoryEntryField class="com.biomatters.geneious.publicapi.documents.DocumentHistoryEntryFieldImplementation"><com.biomatters.date fieldName="Created">1625221949990</com.biomatters.date></DocumentHistoryEntryField><DocumentHistoryEntryField class="com.biomatters.geneious.publicapi.documents.DocumentHistoryEntryFieldImplementation"><com.biomatters.user fieldName="User">bowfin</com.biomatters.user></DocumentHistoryEntryField><DocumentHistoryEntryField class="com.biomatters.geneious.publicapi.documents.DocumentHistoryEntryFieldImplementation"><com.biomatters.geneiousVersion fieldName="Geneious Version">2021.1.1</com.biomatters.geneiousVersion></DocumentHistoryEntryField><DocumentHistoryEntryField class="com.biomatters.geneious.publicapi.documents.DocumentHistoryEntryFieldImplementation"><description fieldName="Imported from">/Users/bowfin/Geneious 2021.1 Data/temp/1625220466956/x/10/Clipboard Contents 2</description></DocumentHistoryEntryField></entryFields><entryFields><DocumentHistoryEntryField class="com.biomatters.geneious.publicapi.documents.DocumentHistoryEntryFieldImplementation"><com.biomatters.date fieldName="Saved">1625221965907</com.biomatters.date></DocumentHistoryEntryField><DocumentHistoryEntryField class="com.biomatters.geneious.publicapi.documents.DocumentHistoryEntryFieldImplementation"><com.biomatters.user fieldName="User">bowfin</com.biomatters.user></DocumentHistoryEntryField><DocumentHistoryEntryField class="com.biomatters.geneious.publicapi.documents.DocumentHistoryEntryFieldImplementation"><com.biomatters.geneiousVersion fieldName="Geneious Version">2021.1.1</com.biomatters.geneiousVersion></DocumentHistoryEntryField><DocumentHistoryEntryField class="com.biomatters.geneious.publicapi.documents.DocumentHistoryEntryFieldImplementation"><com.biomatters.autogeneratedEntry fieldName="" /></DocumentHistoryEntryField></entryFields><entryFields><DocumentHistoryEntryField class="com.biomatters.geneious.publicapi.documents.DocumentHistoryEntryFieldImplementation"><com.biomatters.date fieldName="Saved">1625221974338</com.biomatters.date></DocumentHistoryEntryField><DocumentHistoryEntryField class="com.biomatters.geneious.publicapi.documents.DocumentHistoryEntryFieldImplementation"><com.biomatters.user fieldName="User">bowfin</com.biomatters.user></DocumentHistoryEntryField><DocumentHistoryEntryField class="com.biomatters.geneious.publicapi.documents.DocumentHistoryEntryFieldImplementation"><com.biomatters.geneiousVersion fieldName="Geneious Version">2021.1.1</com.biomatters.geneiousVersion></DocumentHistoryEntryField><DocumentHistoryEntryField class="com.biomatters.geneious.publicapi.documents.DocumentHistoryEntryFieldImplementation"><com.biomatters.autogeneratedEntry fieldName="" /></DocumentHistoryEntryField></entryFields></DocumentHistory></additionalXml></geneiousDocument>
<geneiousDocument class="com.biomatters.geneious.publicapi.implementations.sequence.DefaultNucleotideSequence" version="1.3-11" revisionNumber="31" pluginDocumentRevisionNumber="1" geneiousVersion="2021.2.2" geneiousVersionMinimum="7.1" PluginDocument_FormatLastChanged="7.1" PluginDocument_FormatLastExtended="8.1" PluginDocument_OldestVersionSerializableTo="6.0" isReferenceOnly="true"><hiddenFields><descendant_operation_record_documents type="list"><descendant_operation_record_documents type="int">0</descendant_operation_record_documents><descendant_operation_record_documents type="int">1</descendant_operation_record_documents></descendant_operation_record_documents><cache_urn type="urn">urn:local:.:12-doampi2</cache_urn><nucleotideSequenceWithQualityCount type="int">0</nucleotideSequenceWithQualityCount><description></description><override_cache_name>Sterlet CACTIF010000188.1 (reversed)</override_cache_name><cache_plugin_document_urn></cache_plugin_document_urn><weak_referenced_documents type="list"><weak_referenced_documents type="int">0</weak_referenced_documents><weak_referenced_documents type="int">1</weak_referenced_documents></weak_referenced_documents><cache_name>Sterlet CACTIF010000188.1 (reversed)</cache_name><override_modified_date type="date">1625222067462</override_modified_date><cache_created type="date">1625222040924</cache_created><referenced_documents type="list"><referenced_documents>urn:local:.:j-doampi1@0</referenced_documents><referenced_documents>urn:local:.:f-doampi1@0</referenced_documents></referenced_documents><trimmedSequencesCount type="int">0</trimmedSequencesCount></hiddenFields><fields><document_size type="bytes">1099</document_size><molType>DNA</molType><sequence_length type="int">386</sequence_length><topology>linear</topology><roughTm type="double">84.61088082901553</roughTm><sequence_residues>TTCCTCTGACAGGATCATCTGCAAAGGTTAATCACAATCATTTTGTTTTTCTATTTGGCTGTGAAGGGTCCAGGCTGGAATTCATAGAGGCTCTCCCAGTAGCAGCTCAGGTTCTGAGATTTCAGGCACTTGAGAGGGATGTAATTCCACACCTATGTAGCAGAATTTGCTCATAAGAAGAAAGCACACAGTGCTCAGGTTATTGAGCCAGATCTTGGGATTAACCAGGAGGGAAAAACGCAAGCTTGTGAAAGCAATGTGACGGATGTTCCTAAAAGAGCTTCATCCTCTATGACAAATCATCCTGAGTAACTCACTGTGCTCTAAACGATATAATGGGGAGTTCCTGCTAAAGTGTGTAAAATATGTGTTTTAATTATTGACTT</sequence_residues><gcPercent decimalPlacesDisplayed="1" type="percent">41.45077720207254</gcPercent><modified_date type="date">1625222040924</modified_date><field code="Molecular Weight (kDa)" type="double">119.55877000000012</field></fields><notes><note code="importedFrom" type="note"><path>/Users/bowfin/Geneious 2021.1 Data/temp/1625220466956/x/11</path><filename>Clipboard Contents 3</filename></note></notes><displayableFields><value class="com.biomatters.core.documents.Field"><field><name>Description</name><description>A description of the sequence</description><code>description</code><editable>true</editable><type>java.lang.String</type><constraints /></field></value><value class="com.biomatters.core.documents.Field"><field><name>Molecular Weight (kDa)</name><description>Molecular Weight (kDa, single strand if DNA)</description><code>Molecular Weight (kDa)</code><neverEditable>true</neverEditable><versionIntroduced>2021.0.0</versionIntroduced><type>java.lang.Double</type><constraints /></field></value><value class="com.biomatters.core.documents.Field"><field><name>Rough Temperature (°C)</name><description>Rough Melting Temperature (°C)</description><code>roughTm</code><visible>false</visible><neverEditable>true</neverEditable><versionIntroduced>2021.0.0</versionIntroduced><type>java.lang.Double</type><constraints /></field></value></displayableFields><originalElement><XMLSerialisableRootElement cachedCountGC="160" cachedCountAT="226" charSequenceRevision="1" annotationsRevision="1" charSequenceValidated="true"><created type="date">1625222040924</created><name>Sterlet CACTIF010000188.1 (reversed)</name><sequenceAnnotations><annotation><description>Extracted region from Sterlet CACTIF010000188.1</description><type>extracted region</type><intervals><interval><minimumIndex>1</minimumIndex><maximumIndex>386</maximumIndex><direction>leftToRight</direction></interval></intervals><qualifiers><qualifier><name>Extracted interval</name><value>1 &lt;- 386</value></qualifier></qualifiers></annotation></sequenceAnnotations><charSequence>TTCCTCTGACAGGATCATCTGCAAAGGTTAATCACAATCATTTTGTTTTTCTATTTGGCTGTGAAGGGTCCAGGCTGGAATTCATAGAGGCTCTCCCAGTAGCAGCTCAGGTTCTGAGATTTCAGGCACTTGAGAGGGATGTAATTCCACACCTATGTAGCAGAATTTGCTCATAAGAAGAAAGCACACAGTGCTCAGGTTATTGAGCCAGATCTTGGGATTAACCAGGAGGGAAAAACGCAAGCTTGTGAAAGCAATGTGACGGATGTTCCTAAAAGAGCTTCATCCTCTATGACAAATCATCCTGAGTAACTCACTGTGCTCTAAACGATATAATGGGGAGTTCCTGCTAAAGTGTGTAAAATATGTGTTTTAATTATTGACTT</charSequence></XMLSerialisableRootElement></originalElement><additionalXml perUser="true" /><additionalXml perUser="false"><annotationTablePreferences geneiousVersion="2021.2.2" additionalXmlKey="annotationTableMulti"><SortColumn /><SortColumn.Reversed>true</SortColumn.Reversed></annotationTablePreferences><sequenceViewOptions geneiousVersion="2021.2.2" additionalXmlKey="sequenceViewOptions"><SequenceViewerState><zoom isMinimumZoom="true">1.0</zoom><SequenceViewerSelectionState tmForSelection="-1.0"><selectedRegions><element class="com.biomatters.plugins.sequenceviewer.selection.SelectedRegion"><SelectedRegion><residues><XMLSerialisableRootElement><from>43</from><to>43</to></XMLSerialisableRootElement></residues><sequences><XMLSerialisableRootElement><from>0</from><to>1</to></XMLSerialisableRootElement></sequences></SelectedRegion></element></selectedRegions></SequenceViewerSelectionState><SequenceViewerLocation><sequenceNumber>0</sequenceNumber><residueNumber>209</residueNumber><xOffset>5</xOffset><yOffset>-11</yOffset></SequenceViewerLocation></SequenceViewerState><translation><option name="frame">Frame1</option><option name="relativeTo">sequence</option></translation><liveAnnotators><option name="com.biomatters.plugins.featureFinder.FeatureFinder_NUCLEOTIDEOn">false</option><option name="ORF_Annotation_GeneratorOn">false</option></liveAnnotators><restrictionSites><childOption name="com.biomatters.plugins.restrictionAnalysis.RestrictionSiteAnnotationGenerator"><childOption name="com.biomatters.plugins.restrictionAnalysis.RestrictionSiteAnnotationGenerator"><option name="excluded">(1, 386)</option><option name="grabExcludeRangeOption">[1,386)</option></childOption></childOption></restrictionSites></sequenceViewOptions><sequenceViewOptions geneiousVersion="2021.2.2" additionalXmlKey="sequenceViewOptionsw-dk8r3g7"><SequenceViewerState><zoom isMinimumZoom="true">0.18126773834228516</zoom><SequenceViewerSelectionState tmForSelection="-1.0"><selectedRegions /></SequenceViewerSelectionState><SequenceViewerLocation><sequenceNumber>1</sequenceNumber><residueNumber>282</residueNumber><xOffset>1</xOffset><yOffset>79</yOffset></SequenceViewerLocation></SequenceViewerState><translation><option name="frame">Frame1</option><option name="relativeTo">sequence</option></translation><liveAnnotators><option name="com.biomatters.plugins.featureFinder.FeatureFinder_NUCLEOTIDEOn">false</option><option name="ORF_Annotation_GeneratorOn">false</option></liveAnnotators><restrictionSites><option name="com.biomatters.plugins.restrictionAnalysis.RestrictionSiteAnnotationGeneratorOn">false</option><childOption name="com.biomatters.plugins.restrictionAnalysis.RestrictionSiteAnnotationGenerator"><childOption name="com.biomatters.plugins.restrictionAnalysis.RestrictionSiteAnnotationGenerator"><option name="excluded">(1, 386)</option><option name="grabExcludeRangeOption">[1,386)</option></childOption></childOption></restrictionSites></sequenceViewOptions><sequenceViewOptions geneiousVersion="2021.2.2" additionalXmlKey="sequenceViewOptionsMulti"><SequenceViewerState><zoom isMinimumZoom="true" isScrolledDown="true">0.030390416732475594</zoom><SequenceViewerSelectionState tmForSelection="-1.0"><selectedRegions><element class="com.biomatters.plugins.sequenceviewer.selection.SelectedRegion"><SelectedRegion><residues><XMLSerialisableRootElement><from>865</from><to>865</to></XMLSerialisableRootElement></residues><sequences><XMLSerialisableRootElement><from>4</from><to>5</to></XMLSerialisableRootElement></sequences></SelectedRegion></element></selectedRegions></SequenceViewerSelectionState><SequenceViewerLocation><sequenceNumber>24</sequenceNumber><residueNumber>1129</residueNumber><xOffset>1</xOffset><yOffset>-10</yOffset></SequenceViewerLocation></SequenceViewerState><translation><option name="frame">Frame1</option><option name="relativeTo">sequence</option></translation><liveAnnotators><option name="com.biomatters.plugins.featureFinder.FeatureFinder_NUCLEOTIDEOn">false</option><option name="ORF_Annotation_GeneratorOn">false</option></liveAnnotators><restrictionSites><option name="com.biomatters.plugins.restrictionAnalysis.RestrictionSiteAnnotationGeneratorOn">false</option><childOption name="com.biomatters.plugins.restrictionAnalysis.RestrictionSiteAnnotationGenerator"><childOption name="com.biomatters.plugins.restrictionAnalysis.RestrictionSiteAnnotationGenerator"><option name="excluded">(2, 16)</option><option name="grabExcludeRangeOption">[1,871)</option></childOption></childOption></restrictionSites></sequenceViewOptions><DocumentHistory geneiousVersion="2021.2.2" additionalXmlKey="DocumentHistory"><entryFields><DocumentHistoryEntryField class="com.biomatters.geneious.publicapi.documents.DocumentHistoryEntryFieldImplementation"><com.biomatters.date fieldName="Created">1625222040932</com.biomatters.date></DocumentHistoryEntryField><DocumentHistoryEntryField class="com.biomatters.geneious.publicapi.documents.DocumentHistoryEntryFieldImplementation"><com.biomatters.user fieldName="User">bowfin</com.biomatters.user></DocumentHistoryEntryField><DocumentHistoryEntryField class="com.biomatters.geneious.publicapi.documents.DocumentHistoryEntryFieldImplementation"><com.biomatters.geneiousVersion fieldName="Geneious Version">2021.1.1</com.biomatters.geneiousVersion></DocumentHistoryEntryField><DocumentHistoryEntryField class="com.biomatters.geneious.publicapi.documents.DocumentHistoryEntryFieldImplementation"><description fieldName="Imported from">/Users/bowfin/Geneious 2021.1 Data/temp/1625220466956/x/11/Clipboard Contents 3</description></DocumentHistoryEntryField></entryFields><entryFields><DocumentHistoryEntryField class="com.biomatters.geneious.publicapi.documents.DocumentHistoryEntryFieldImplementation"><com.biomatters.date fieldName="Saved">1625222057727</com.biomatters.date></DocumentHistoryEntryField><DocumentHistoryEntryField class="com.biomatters.geneious.publicapi.documents.DocumentHistoryEntryFieldImplementation"><com.biomatters.user fieldName="User">bowfin</com.biomatters.user></DocumentHistoryEntryField><DocumentHistoryEntryField class="com.biomatters.geneious.publicapi.documents.DocumentHistoryEntryFieldImplementation"><com.biomatters.geneiousVersion fieldName="Geneious Version">2021.1.1</com.biomatters.geneiousVersion></DocumentHistoryEntryField><DocumentHistoryEntryField class="com.biomatters.geneious.publicapi.documents.DocumentHistoryEntryFieldImplementation"><com.biomatters.autogeneratedEntry fieldName="" /></DocumentHistoryEntryField></entryFields><entryFields><DocumentHistoryEntryField class="com.biomatters.geneious.publicapi.documents.DocumentHistoryEntryFieldImplementation"><com.biomatters.date fieldName="Saved">1625222067465</com.biomatters.date></DocumentHistoryEntryField><DocumentHistoryEntryField class="com.biomatters.geneious.publicapi.documents.DocumentHistoryEntryFieldImplementation"><com.biomatters.user fieldName="User">bowfin</com.biomatters.user></DocumentHistoryEntryField><DocumentHistoryEntryField class="com.biomatters.geneious.publicapi.documents.DocumentHistoryEntryFieldImplementation"><com.biomatters.geneiousVersion fieldName="Geneious Version">2021.1.1</com.biomatters.geneiousVersion></DocumentHistoryEntryField><DocumentHistoryEntryField class="com.biomatters.geneious.publicapi.documents.DocumentHistoryEntryFieldImplementation"><com.biomatters.autogeneratedEntry fieldName="" /></DocumentHistoryEntryField></entryFields></DocumentHistory></additionalXml></geneiousDocument>
<geneiousDocument class="com.biomatters.geneious.publicapi.implementations.sequence.DefaultNucleotideSequence" version="1.3-11" revisionNumber="41" pluginDocumentRevisionNumber="1" geneiousVersion="2021.2.2" geneiousVersionMinimum="7.1" PluginDocument_FormatLastChanged="7.1" PluginDocument_FormatLastExtended="8.1" PluginDocument_OldestVersionSerializableTo="6.0" isReferenceOnly="true"><hiddenFields><descendant_operation_record_documents type="list"><descendant_operation_record_documents type="int">0</descendant_operation_record_documents><descendant_operation_record_documents type="int">1</descendant_operation_record_documents></descendant_operation_record_documents><cache_urn type="urn">urn:local:.:1m-doampi3</cache_urn><nucleotideSequenceWithQualityCount type="int">0</nucleotideSequenceWithQualityCount><description></description><override_cache_name>Reedfish 15 (reversed)</override_cache_name><cache_plugin_document_urn></cache_plugin_document_urn><weak_referenced_documents type="list"><weak_referenced_documents type="int">0</weak_referenced_documents><weak_referenced_documents type="int">1</weak_referenced_documents></weak_referenced_documents><cache_name>Reedfish 15 (reversed)</cache_name><override_modified_date type="date">1625137715599</override_modified_date><cache_created type="date">1625137680368</cache_created><referenced_documents type="list"><referenced_documents>urn:local:.:j-doampi1@0</referenced_documents><referenced_documents>urn:local:.:f-doampi1@0</referenced_documents></referenced_documents><trimmedSequencesCount type="int">0</trimmedSequencesCount></hiddenFields><fields><document_size type="bytes">1442</document_size><molType>DNA</molType><sequence_length type="int">757</sequence_length><topology>linear</topology><roughTm type="double">85.50211360634081</roughTm><sequence_residues>AGGTAACTAAATTAACTGTAATCCGCTGCTCTGACAATATGGCTGTAAGACACGTAGGACCCAATTCCTGGTTCTAGCCTAAGCTACTCTGCAAAGGTCAGCTCCAAAAGCATTGCTCCCTTGCATAGTGACACATTTTACAGGCCTAGAAGCCGCTCTGTTTACTTGTCAATATACCTGTGTGCCTTGCAATATATCTCTTTCATGGAAGAAGGAAATTTTAATTAAGAGGGTAAAATGTTGACCTTTAAATGGGACTCGATCACTGAGCAAACAGCAATAACATCTGAGGGCATTGCAAGTGCCTGCCAGAAGGCTGAGGCGGATAAATGCAGTGACTATTAATTTCTGCGGATTTAATCGGTCCCATGTACGTGCAAATGAAAATCTCCTGTCAGGATGATCTTTAGAGTTTAATCACTGCTAATTTGTTTTGCCAAGTTGGCTGCAAAGTGTCTTGGCTACAATTCATGGAGAAGCTCCTGAAGACAACTGCATCT</sequence_residues><gcPercent decimalPlacesDisplayed="1" type="percent">41.611624834874505</gcPercent><modified_date type="date">1625137680368</modified_date><field code="Molecular Weight (kDa)" type="double">233.92711999999938</field></fields><notes><note code="importedFrom" type="note"><path>/Users/bowfin/Geneious 2021.1 Data/temp/1625135468907/x/27</path><filename>Clipboard Contents 6</filename></note></notes><displayableFields><value class="com.biomatters.core.documents.Field"><field><name>Description</name><description>A description of the sequence</description><code>description</code><editable>true</editable><type>java.lang.String</type><constraints /></field></value><value class="com.biomatters.core.documents.Field"><field><name>Molecular Weight (kDa)</name><description>Molecular Weight (kDa, single strand if DNA)</description><code>Molecular Weight (kDa)</code><neverEditable>true</neverEditable><versionIntroduced>2021.0.0</versionIntroduced><type>java.lang.Double</type><constraints /></field></value><value class="com.biomatters.core.documents.Field"><field><name>Rough Temperature (°C)</name><description>Rough Melting Temperature (°C)</description><code>roughTm</code><visible>false</visible><neverEditable>true</neverEditable><versionIntroduced>2021.0.0</versionIntroduced><type>java.lang.Double</type><constraints /></field></value></displayableFields><originalElement><XMLSerialisableRootElement cachedCountGC="315" cachedCountAT="442" charSequenceRevision="1" annotationsRevision="1" charSequenceValidated="true"><created type="date">1625137680368</created><name>Reedfish 15 (reversed)</name><sequenceAnnotations><annotation><description>Extracted region from Reedfish 15</description><type>extracted region</type><intervals><interval><minimumIndex>1</minimumIndex><maximumIndex>757</maximumIndex><direction>leftToRight</direction></interval></intervals><qualifiers><qualifier><name>Extracted interval</name><value>1 &lt;- 757</value></qualifier></qualifiers></annotation></sequenceAnnotations><charSequence>AGGTAACTAAATTAACTGTAATCCGCTGCTCTGACAATATGGCTGTAAGACACGTAGGACCCAATTCCTGGTTCTAGCCTAAGCTACTCTGCAAAGGTCAGCTCCAAAAGCATTGCTCCCTTGCATAGTGACACATTTTACAGGCCTAGAAGCCGCTCTGTTTACTTGTCAATATACCTGTGTGCCTTGCAATATATCTCTTTCATGGAAGAAGGAAATTTTAATTAAGAGGGTAAAATGTTGACCTTTAAATGGGACTCGATCACTGAGCAAACAGCAATAACATCTGAGGGCATTGCAAGTGCCTGCCAGAAGGCTGAGGCGGATAAATGCAGTGACTATTAATTTCTGCGGATTTAATCGGTCCCATGTACGTGCAAATGAAAATCTCCTGTCAGGATGATCTTTAGAGTTTAATCACTGCTAATTTGTTTTGCCAAGTTGGCTGCAAAGTGTCTTGGCTACAATTCATGGAGAAGCTCCTGAAGACAACTGCATCTTCAAGACTTTCTGGCAGCCGAAGCAGACGCAATTCCACACCTAAGCTACAGAATTTGTTCATCAAAAAGTACACAAGCTCTGGAGGTGTGGAGACAGATAATCAGCCCAAATATGAGACAAGGAGAAAAGGCTCCCACCCAAATATTTTGTTTGTAGCCATTCAGCTTTAGCTGTGCTCAAGCTATTAATGTTGTGAGGAGTGAAGATAAAAAGCCTACTATTAATAAAGCTTTCCTCTGTTGATTGTTTCTACCTA</charSequence></XMLSerialisableRootElement></originalElement><additionalXml perUser="true" /><additionalXml perUser="false"><sequenceViewOptions geneiousVersion="2021.2.2" additionalXmlKey="sequenceViewOptions"><SequenceViewerState><zoom isMinimumZoom="true">1.0</zoom><SequenceViewerSelectionState tmForSelection="-1.0"><selectedRegions><element class="com.biomatters.plugins.sequenceviewer.selection.SelectedRegion"><SelectedRegion><residues><XMLSerialisableRootElement><from>0</from><to>757</to></XMLSerialisableRootElement></residues><sequences><XMLSerialisableRootElement><from>0</from><to>1</to></XMLSerialisableRootElement></sequences></SelectedRegion></element></selectedRegions></SequenceViewerSelectionState><SequenceViewerLocation><sequenceNumber>0</sequenceNumber><residueNumber>489</residueNumber><xOffset>5</xOffset><yOffset>-32</yOffset></SequenceViewerLocation></SequenceViewerState><translation><option name="frame">Frame1</option><option name="relativeTo">sequence</option></translation><liveAnnotators><option name="com.biomatters.plugins.featureFinder.FeatureFinder_NUCLEOTIDEOn">false</option><option name="ORF_Annotation_GeneratorOn">false</option></liveAnnotators><restrictionSites><childOption name="com.biomatters.plugins.restrictionAnalysis.RestrictionSiteAnnotationGenerator"><childOption name="com.biomatters.plugins.restrictionAnalysis.RestrictionSiteAnnotationGenerator"><option name="excluded">(1, 757)</option><option name="grabExcludeRangeOption">[1,757)</option></childOption></childOption></restrictionSites></sequenceViewOptions><DocumentHistory geneiousVersion="2021.2.2" additionalXmlKey="DocumentHistory"><entryFields><DocumentHistoryEntryField class="com.biomatters.geneious.publicapi.documents.DocumentHistoryEntryFieldImplementation"><com.biomatters.date fieldName="Created">1625137680375</com.biomatters.date></DocumentHistoryEntryField><DocumentHistoryEntryField class="com.biomatters.geneious.publicapi.documents.DocumentHistoryEntryFieldImplementation"><com.biomatters.user fieldName="User">bowfin</com.biomatters.user></DocumentHistoryEntryField><DocumentHistoryEntryField class="com.biomatters.geneious.publicapi.documents.DocumentHistoryEntryFieldImplementation"><com.biomatters.geneiousVersion fieldName="Geneious Version">2021.1.1</com.biomatters.geneiousVersion></DocumentHistoryEntryField><DocumentHistoryEntryField class="com.biomatters.geneious.publicapi.documents.DocumentHistoryEntryFieldImplementation"><description fieldName="Imported from">/Users/bowfin/Geneious 2021.1 Data/temp/1625135468907/x/27/Clipboard Contents 6</description></DocumentHistoryEntryField></entryFields><entryFields><DocumentHistoryEntryField class="com.biomatters.geneious.publicapi.documents.DocumentHistoryEntryFieldImplementation"><com.biomatters.date fieldName="Saved">1625137690224</com.biomatters.date></DocumentHistoryEntryField><DocumentHistoryEntryField class="com.biomatters.geneious.publicapi.documents.DocumentHistoryEntryFieldImplementation"><com.biomatters.user fieldName="User">bowfin</com.biomatters.user></DocumentHistoryEntryField><DocumentHistoryEntryField class="com.biomatters.geneious.publicapi.documents.DocumentHistoryEntryFieldImplementation"><com.biomatters.geneiousVersion fieldName="Geneious Version">2021.1.1</com.biomatters.geneiousVersion></DocumentHistoryEntryField><DocumentHistoryEntryField class="com.biomatters.geneious.publicapi.documents.DocumentHistoryEntryFieldImplementation"><com.biomatters.autogeneratedEntry fieldName="" /></DocumentHistoryEntryField></entryFields><entryFields><DocumentHistoryEntryField class="com.biomatters.geneious.publicapi.documents.DocumentHistoryEntryFieldImplementation"><com.biomatters.date fieldName="Saved">1625137696745</com.biomatters.date></DocumentHistoryEntryField><DocumentHistoryEntryField class="com.biomatters.geneious.publicapi.documents.DocumentHistoryEntryFieldImplementation"><com.biomatters.user fieldName="User">bowfin</com.biomatters.user></DocumentHistoryEntryField><DocumentHistoryEntryField class="com.biomatters.geneious.publicapi.documents.DocumentHistoryEntryFieldImplementation"><com.biomatters.geneiousVersion fieldName="Geneious Version">2021.1.1</com.biomatters.geneiousVersion></DocumentHistoryEntryField><DocumentHistoryEntryField class="com.biomatters.geneious.publicapi.documents.DocumentHistoryEntryFieldImplementation"><com.biomatters.autogeneratedEntry fieldName="" /></DocumentHistoryEntryField></entryFields><entryFields><DocumentHistoryEntryField class="com.biomatters.geneious.publicapi.documents.DocumentHistoryEntryFieldImplementation"><com.biomatters.date fieldName="Saved">1625137715601</com.biomatters.date></DocumentHistoryEntryField><DocumentHistoryEntryField class="com.biomatters.geneious.publicapi.documents.DocumentHistoryEntryFieldImplementation"><com.biomatters.user fieldName="User">bowfin</com.biomatters.user></DocumentHistoryEntryField><DocumentHistoryEntryField class="com.biomatters.geneious.publicapi.documents.DocumentHistoryEntryFieldImplementation"><com.biomatters.geneiousVersion fieldName="Geneious Version">2021.1.1</com.biomatters.geneiousVersion></DocumentHistoryEntryField><DocumentHistoryEntryField class="com.biomatters.geneious.publicapi.documents.DocumentHistoryEntryFieldImplementation"><com.biomatters.autogeneratedEntry fieldName="" /></DocumentHistoryEntryField></entryFields></DocumentHistory></additionalXml></geneiousDocument>
<geneiousDocument class="com.biomatters.geneious.publicapi.implementations.sequence.DefaultNucleotideSequence" version="1.3-11" revisionNumber="24" pluginDocumentRevisionNumber="1" geneiousVersion="2021.2.2" geneiousVersionMinimum="7.1" PluginDocument_FormatLastChanged="7.1" PluginDocument_FormatLastExtended="8.1" PluginDocument_OldestVersionSerializableTo="6.0" isReferenceOnly="true"><hiddenFields><descendant_operation_record_documents type="list"><descendant_operation_record_documents type="int">0</descendant_operation_record_documents><descendant_operation_record_documents type="int">1</descendant_operation_record_documents></descendant_operation_record_documents><cache_urn type="urn">urn:local:.:z-doampi2</cache_urn><nucleotideSequenceWithQualityCount type="int">0</nucleotideSequenceWithQualityCount><description></description><override_cache_name>Coelacanth JH126721.1 (reversed)</override_cache_name><cache_plugin_document_urn></cache_plugin_document_urn><weak_referenced_documents type="list"><weak_referenced_documents type="int">0</weak_referenced_documents><weak_referenced_documents type="int">1</weak_referenced_documents></weak_referenced_documents><cache_name>Clipboard Contents 6 (reversed)</cache_name><override_modified_date type="date">1625232717640</override_modified_date><cache_created type="date">1625232691915</cache_created><referenced_documents type="list"><referenced_documents>urn:local:.:j-doampi1@0</referenced_documents><referenced_documents>urn:local:.:f-doampi1@0</referenced_documents></referenced_documents><trimmedSequencesCount type="int">0</trimmedSequencesCount></hiddenFields><fields><document_size type="bytes">1406</document_size><molType>DNA</molType><sequence_length type="int">703</sequence_length><topology>linear</topology><roughTm type="double">84.58876244665719</roughTm><sequence_residues>AAATAACATACTGACACCCCCCCCCCCATTGGTTGAACAAGGTCATAATGTTTTTGAATATACATATGGAAAAAATAGGGATATTATTATACATTTTCCCTAAAGCTGTCTGTCTTGGTGCTGTGTAAATTGAATTCTGTGGCAGGCAAGTTTCCAAATGGTCATCGCTGCTATTTTGTGCCAGTAAAATGTTCTGGCGGGTTTTTATTTCAAGTGATCTTTTTTTTTTTTTTTCTGGTTACCAATGTGTCTAGAGGCAGGCAGTAAAGATTGATGCCATTCCTCACCTAAGTAGCAGAATTTTTTCATAAGGAAAAACACACAGAAGAAATCAGATCAGTCAGCCCCGTAGATTAACTGTAAGGGGAACATTGTCTCCTTCTTACTCTTAGACAATAAAACCTCTGTTCTAGAATGCTCATCATAACAATGCAAACAAGAAATAAGCACATTGCCCACCTCGTATCTTGTTTCTCTGTGGCAGCGGGGAATGGCTTCAA</sequence_residues><gcPercent decimalPlacesDisplayed="1" type="percent">39.5448079658606</gcPercent><modified_date type="date">1625232691915</modified_date><field code="Molecular Weight (kDa)" type="double">217.3074599999991</field></fields><notes><note code="importedFrom" type="note"><path>/Users/bowfin/Geneious 2021.1 Data/temp/1625220466956/x/45</path><filename>Clipboard Contents 6</filename></note></notes><displayableFields><value class="com.biomatters.core.documents.Field"><field><name>Description</name><description>A description of the sequence</description><code>description</code><editable>true</editable><type>java.lang.String</type><constraints /></field></value><value class="com.biomatters.core.documents.Field"><field><name>Molecular Weight (kDa)</name><description>Molecular Weight (kDa, single strand if DNA)</description><code>Molecular Weight (kDa)</code><neverEditable>true</neverEditable><versionIntroduced>2021.0.0</versionIntroduced><type>java.lang.Double</type><constraints /></field></value><value class="com.biomatters.core.documents.Field"><field><name>Rough Temperature (°C)</name><description>Rough Melting Temperature (°C)</description><code>roughTm</code><visible>false</visible><neverEditable>true</neverEditable><versionIntroduced>2021.0.0</versionIntroduced><type>java.lang.Double</type><constraints /></field></value></displayableFields><originalElement><XMLSerialisableRootElement cachedCountGC="278" cachedCountAT="425" charSequenceRevision="1" annotationsRevision="1" charSequenceValidated="true"><created type="date">1625232691915</created><name>Clipboard Contents 6 (reversed)</name><sequenceAnnotations><annotation><description>Extracted region from Clipboard Contents 6</description><type>extracted region</type><intervals><interval><minimumIndex>1</minimumIndex><maximumIndex>703</maximumIndex><direction>leftToRight</direction></interval></intervals><qualifiers><qualifier><name>Extracted interval</name><value>1 &lt;- 703</value></qualifier></qualifiers></annotation></sequenceAnnotations><charSequence>AAATAACATACTGACACCCCCCCCCCCATTGGTTGAACAAGGTCATAATGTTTTTGAATATACATATGGAAAAAATAGGGATATTATTATACATTTTCCCTAAAGCTGTCTGTCTTGGTGCTGTGTAAATTGAATTCTGTGGCAGGCAAGTTTCCAAATGGTCATCGCTGCTATTTTGTGCCAGTAAAATGTTCTGGCGGGTTTTTATTTCAAGTGATCTTTTTTTTTTTTTTTCTGGTTACCAATGTGTCTAGAGGCAGGCAGTAAAGATTGATGCCATTCCTCACCTAAGTAGCAGAATTTTTTCATAAGGAAAAACACACAGAAGAAATCAGATCAGTCAGCCCCGTAGATTAACTGTAAGGGGAACATTGTCTCCTTCTTACTCTTAGACAATAAAACCTCTGTTCTAGAATGCTCATCATAACAATGCAAACAAGAAATAAGCACATTGCCCACCTCGTATCTTGTTTCTCTGTGGCAGCGGGGAATGGCTTCAAAAAATGCTCAGCTGCCAAAATCAATGCAGATTCGACTTGGGGGACCACTTATGTACACAGTTTTGAACCTTTCAGATCTGGGAGAGTGACACTAAATTGTGAAAATATAACTACAAAGGGACATCAAACAAGGAAAAAAAAAAGTAGTAGTCGTGGGCAAGCAAAGGTTTGGTCTGAGCCGAGCGAGTTTCTGCTTTGTCTCC</charSequence></XMLSerialisableRootElement></originalElement><additionalXml perUser="true" /><additionalXml perUser="false"><sequenceViewOptions geneiousVersion="2021.2.2" additionalXmlKey="sequenceViewOptions"><SequenceViewerState><zoom isMinimumZoom="true">1.0</zoom><SequenceViewerSelectionState tmForSelection="-1.0"><selectedRegions><element class="com.biomatters.plugins.sequenceviewer.selection.SelectedRegion"><SelectedRegion><residues><XMLSerialisableRootElement><from>702</from><to>-1</to></XMLSerialisableRootElement></residues><sequences><XMLSerialisableRootElement><from>0</from><to>1</to></XMLSerialisableRootElement></sequences></SelectedRegion></element></selectedRegions></SequenceViewerSelectionState><SequenceViewerLocation><sequenceNumber>0</sequenceNumber><residueNumber>465</residueNumber><xOffset>1</xOffset><yOffset>-32</yOffset></SequenceViewerLocation></SequenceViewerState><translation><option name="frame">Frame1</option><option name="relativeTo">sequence</option></translation><liveAnnotators><option name="com.biomatters.plugins.featureFinder.FeatureFinder_NUCLEOTIDEOn">false</option><option name="ORF_Annotation_GeneratorOn">false</option></liveAnnotators><restrictionSites><childOption name="com.biomatters.plugins.restrictionAnalysis.RestrictionSiteAnnotationGenerator"><childOption name="com.biomatters.plugins.restrictionAnalysis.RestrictionSiteAnnotationGenerator"><option name="excluded">(1, 703)</option><option name="grabExcludeRangeOption">[1,703)</option></childOption></childOption></restrictionSites></sequenceViewOptions><DocumentHistory geneiousVersion="2021.2.2" additionalXmlKey="DocumentHistory"><entryFields><DocumentHistoryEntryField class="com.biomatters.geneious.publicapi.documents.DocumentHistoryEntryFieldImplementation"><com.biomatters.date fieldName="Created">1625232691926</com.biomatters.date></DocumentHistoryEntryField><DocumentHistoryEntryField class="com.biomatters.geneious.publicapi.documents.DocumentHistoryEntryFieldImplementation"><com.biomatters.user fieldName="User">bowfin</com.biomatters.user></DocumentHistoryEntryField><DocumentHistoryEntryField class="com.biomatters.geneious.publicapi.documents.DocumentHistoryEntryFieldImplementation"><com.biomatters.geneiousVersion fieldName="Geneious Version">2021.1.1</com.biomatters.geneiousVersion></DocumentHistoryEntryField><DocumentHistoryEntryField class="com.biomatters.geneious.publicapi.documents.DocumentHistoryEntryFieldImplementation"><description fieldName="Imported from">/Users/bowfin/Geneious 2021.1 Data/temp/1625220466956/x/45/Clipboard Contents 6</description></DocumentHistoryEntryField></entryFields><entryFields><DocumentHistoryEntryField class="com.biomatters.geneious.publicapi.documents.DocumentHistoryEntryFieldImplementation"><com.biomatters.date fieldName="Saved">1625232700609</com.biomatters.date></DocumentHistoryEntryField><DocumentHistoryEntryField class="com.biomatters.geneious.publicapi.documents.DocumentHistoryEntryFieldImplementation"><com.biomatters.user fieldName="User">bowfin</com.biomatters.user></DocumentHistoryEntryField><DocumentHistoryEntryField class="com.biomatters.geneious.publicapi.documents.DocumentHistoryEntryFieldImplementation"><com.biomatters.geneiousVersion fieldName="Geneious Version">2021.1.1</com.biomatters.geneiousVersion></DocumentHistoryEntryField><DocumentHistoryEntryField class="com.biomatters.geneious.publicapi.documents.DocumentHistoryEntryFieldImplementation"><com.biomatters.autogeneratedEntry fieldName="" /></DocumentHistoryEntryField></entryFields><entryFields><DocumentHistoryEntryField class="com.biomatters.geneious.publicapi.documents.DocumentHistoryEntryFieldImplementation"><com.biomatters.date fieldName="Saved">1625232717641</com.biomatters.date></DocumentHistoryEntryField><DocumentHistoryEntryField class="com.biomatters.geneious.publicapi.documents.DocumentHistoryEntryFieldImplementation"><com.biomatters.user fieldName="User">bowfin</com.biomatters.user></DocumentHistoryEntryField><DocumentHistoryEntryField class="com.biomatters.geneious.publicapi.documents.DocumentHistoryEntryFieldImplementation"><com.biomatters.geneiousVersion fieldName="Geneious Version">2021.1.1</com.biomatters.geneiousVersion></DocumentHistoryEntryField><DocumentHistoryEntryField class="com.biomatters.geneious.publicapi.documents.DocumentHistoryEntryFieldImplementation"><com.biomatters.autogeneratedEntry fieldName="" /></DocumentHistoryEntryField></entryFields></DocumentHistory></additionalXml></geneiousDocument>
<geneiousDocument class="com.biomatters.geneious.publicapi.implementations.sequence.DefaultNucleotideSequence" version="1.3-11" revisionNumber="11" pluginDocumentRevisionNumber="3" geneiousVersion="2021.2.2" geneiousVersionMinimum="7.1" PluginDocument_FormatLastChanged="7.1" PluginDocument_FormatLastExtended="8.1" PluginDocument_OldestVersionSerializableTo="6.0" isReferenceOnly="true"><hiddenFields><descendant_operation_record_documents type="list"><descendant_operation_record_documents type="int">0</descendant_operation_record_documents></descendant_operation_record_documents><cache_urn type="urn">urn:local:.:1g-doampi2</cache_urn><nucleotideSequenceWithQualityCount type="int">0</nucleotideSequenceWithQualityCount><description>Ambystoma mexicanum strain DD151 chromosome 4q, whole genome shotgun sequence</description><override_cache_name>Axolotl chr4q (reversed)</override_cache_name><cache_plugin_document_urn></cache_plugin_document_urn><weak_referenced_documents type="list"><weak_referenced_documents type="int">0</weak_referenced_documents></weak_referenced_documents><override_description>Ambystoma mexicanum strain DD151 chromosome 4q, whole genome shotgun sequence CM010934.2:170841209-170841670</override_description><cache_name>Axolotl chr4q (reversed)</cache_name><override_modified_date type="date">1627560095854</override_modified_date><cache_created type="date">1627559904062</cache_created><referenced_documents type="list"><referenced_documents>urn:local:.:f-doampi1@0</referenced_documents></referenced_documents><trimmedSequencesCount type="int">0</trimmedSequencesCount></hiddenFields><fields><document_size type="bytes">1255</document_size><molType>DNA</molType><sequence_length type="int">462</sequence_length><topology>linear</topology><roughTm type="double">85.55324675324675</roughTm><sequence_residues>GTGCTATTTCTTCAAAAAAATCCGTCTGAGTCAGTTAGGTGTGAATTAAACCTCCTGACAGGGACATTTTTCAAAGGTAGTGTGCTCTCGTTTCCTGGCATCGCATGGAGTCATTTCGCCAGTTATTTTTCTGACCTGACGGCGTCTTCCCCTCTAACCCTGGCCAACTGCTGCTTGGCTCTGAGGCAGCCGCCATTTTGAAGATGAATGCCATTCCACACCTATACTGTAGAATGTACTCATAAGGAAAAGCACACAGAGGCGAAATAAAACTACGCAGCAGACGCTGGACAGAGGTTATATACACACAGCTTCATGTGGTCCTTTTCAGAGGGACTGCATTTTTTTCTTGGCTGTCATTATTTCCAGAATACACACGCCTAAAGTAGGGTACTTAGTAATGTAATTCTAGTCACTTCTGGGCTAACATATTTATGTTGTTTACAGAGGCATTTAGATTAT</sequence_residues><gcPercent decimalPlacesDisplayed="1" type="percent">43.073593073593074</gcPercent><modified_date type="date">1627559904062</modified_date><field code="Molecular Weight (kDa)" type="double">142.5245400000001</field></fields><notes><note code="importedFrom" type="note"><path>/Users/bowfin/Downloads</path><filename>CM010934.2[170841209..170841670].fa</filename></note></notes><displayableFields><value class="com.biomatters.core.documents.Field"><field><name>Description</name><description>A description of the sequence</description><code>description</code><editable>true</editable><type>java.lang.String</type><constraints /></field></value><value class="com.biomatters.core.documents.Field"><field><name>Molecular Weight (kDa)</name><description>Molecular Weight (kDa, single strand if DNA)</description><code>Molecular Weight (kDa)</code><neverEditable>true</neverEditable><versionIntroduced>2021.0.0</versionIntroduced><type>java.lang.Double</type><constraints /></field></value><value class="com.biomatters.core.documents.Field"><field><name>Rough Temperature (°C)</name><description>Rough Melting Temperature (°C)</description><code>roughTm</code><visible>false</visible><neverEditable>true</neverEditable><versionIntroduced>2021.0.0</versionIntroduced><type>java.lang.Double</type><constraints /></field></value></displayableFields><originalElement><XMLSerialisableRootElement cachedCountGC="199" cachedCountAT="263" charSequenceRevision="3" annotationsRevision="3" charSequenceValidated="true"><created type="date">1627559904062</created><name>Axolotl chr4q (reversed)</name><description>Ambystoma mexicanum strain DD151 chromosome 4q, whole genome shotgun sequence</description><sequenceAnnotations><annotation><description>Extracted region from Axolotl chr4q</description><type>extracted region</type><intervals><interval><minimumIndex>1</minimumIndex><maximumIndex>462</maximumIndex><direction>leftToRight</direction></interval></intervals><qualifiers><qualifier><name>Extracted interval</name><value>1 &lt;- 462</value></qualifier></qualifiers></annotation></sequenceAnnotations><charSequence>GTGCTATTTCTTCAAAAAAATCCGTCTGAGTCAGTTAGGTGTGAATTAAACCTCCTGACAGGGACATTTTTCAAAGGTAGTGTGCTCTCGTTTCCTGGCATCGCATGGAGTCATTTCGCCAGTTATTTTTCTGACCTGACGGCGTCTTCCCCTCTAACCCTGGCCAACTGCTGCTTGGCTCTGAGGCAGCCGCCATTTTGAAGATGAATGCCATTCCACACCTATACTGTAGAATGTACTCATAAGGAAAAGCACACAGAGGCGAAATAAAACTACGCAGCAGACGCTGGACAGAGGTTATATACACACAGCTTCATGTGGTCCTTTTCAGAGGGACTGCATTTTTTTCTTGGCTGTCATTATTTCCAGAATACACACGCCTAAAGTAGGGTACTTAGTAATGTAATTCTAGTCACTTCTGGGCTAACATATTTATGTTGTTTACAGAGGCATTTAGATTAT</charSequence></XMLSerialisableRootElement></originalElement><additionalXml perUser="true" /><additionalXml perUser="false"><sequenceViewOptions geneiousVersion="2021.2.2" additionalXmlKey="sequenceViewOptionsr-do1cwr2"><SequenceViewerState><zoom isMinimumZoom="true">0.22150039672851562</zoom><SequenceViewerSelectionState tmForSelection="-1.0"><selectedRegions /></SequenceViewerSelectionState><SequenceViewerLocation><sequenceNumber>1</sequenceNumber><residueNumber>231</residueNumber><xOffset>0</xOffset><yOffset>37</yOffset></SequenceViewerLocation></SequenceViewerState><translation><option name="frame">Frame1</option><option name="relativeTo">sequence</option></translation><liveAnnotators><option name="com.biomatters.plugins.featureFinder.FeatureFinder_NUCLEOTIDEOn">false</option><option name="ORF_Annotation_GeneratorOn">false</option></liveAnnotators><restrictionSites><option name="com.biomatters.plugins.restrictionAnalysis.RestrictionSiteAnnotationGeneratorOn">false</option><childOption name="com.biomatters.plugins.restrictionAnalysis.RestrictionSiteAnnotationGenerator"><childOption name="com.biomatters.plugins.restrictionAnalysis.RestrictionSiteAnnotationGenerator"><option name="excluded">(1, 62)</option><option name="grabExcludeRangeOption">[1,62)</option></childOption></childOption></restrictionSites></sequenceViewOptions><sequenceViewOptions geneiousVersion="2021.2.2" additionalXmlKey="sequenceViewOptions"><SequenceViewerState><zoom isMinimumZoom="true">1.0</zoom><SequenceViewerSelectionState tmForSelection="-1.0"><selectedRegions><element class="com.biomatters.plugins.sequenceviewer.selection.SelectedRegion"><SelectedRegion><residues><XMLSerialisableRootElement><from>461</from><to>-1</to></XMLSerialisableRootElement></residues><sequences><XMLSerialisableRootElement><from>0</from><to>1</to></XMLSerialisableRootElement></sequences></SelectedRegion></element></selectedRegions></SequenceViewerSelectionState><SequenceViewerLocation><sequenceNumber>0</sequenceNumber><residueNumber>332</residueNumber><xOffset>1</xOffset><yOffset>-32</yOffset></SequenceViewerLocation></SequenceViewerState><translation><option name="frame">Frame1</option><option name="relativeTo">sequence</option></translation><liveAnnotators><option name="com.biomatters.plugins.featureFinder.FeatureFinder_NUCLEOTIDEOn">false</option><option name="ORF_Annotation_GeneratorOn">false</option></liveAnnotators><restrictionSites><childOption name="com.biomatters.plugins.restrictionAnalysis.RestrictionSiteAnnotationGenerator"><childOption name="com.biomatters.plugins.restrictionAnalysis.RestrictionSiteAnnotationGenerator"><option name="excluded">(1, 462)</option><option name="grabExcludeRangeOption">[1,462)</option></childOption></childOption></restrictionSites></sequenceViewOptions><DocumentHistory geneiousVersion="2021.2.2" additionalXmlKey="DocumentHistory"><entryFields><DocumentHistoryEntryField class="com.biomatters.geneious.publicapi.documents.DocumentHistoryEntryFieldImplementation"><com.biomatters.date fieldName="Created">1627559911098</com.biomatters.date></DocumentHistoryEntryField><DocumentHistoryEntryField class="com.biomatters.geneious.publicapi.documents.DocumentHistoryEntryFieldImplementation"><com.biomatters.user fieldName="User">bowfin</com.biomatters.user></DocumentHistoryEntryField><DocumentHistoryEntryField class="com.biomatters.geneious.publicapi.documents.DocumentHistoryEntryFieldImplementation"><com.biomatters.geneiousVersion fieldName="Geneious Version">2021.2.2</com.biomatters.geneiousVersion></DocumentHistoryEntryField><DocumentHistoryEntryField class="com.biomatters.geneious.publicapi.documents.DocumentHistoryEntryFieldImplementation"><description fieldName="Imported from">/Users/bowfin/Downloads/CM010934.2[170841209..170841670].fa</description></DocumentHistoryEntryField></entryFields><entryFields><DocumentHistoryEntryField class="com.biomatters.geneious.publicapi.documents.DocumentHistoryEntryFieldImplementation"><com.biomatters.date fieldName="Saved">1627559927940</com.biomatters.date></DocumentHistoryEntryField><DocumentHistoryEntryField class="com.biomatters.geneious.publicapi.documents.DocumentHistoryEntryFieldImplementation"><com.biomatters.user fieldName="User">bowfin</com.biomatters.user></DocumentHistoryEntryField><DocumentHistoryEntryField class="com.biomatters.geneious.publicapi.documents.DocumentHistoryEntryFieldImplementation"><com.biomatters.geneiousVersion fieldName="Geneious Version">2021.2.2</com.biomatters.geneiousVersion></DocumentHistoryEntryField><DocumentHistoryEntryField class="com.biomatters.geneious.publicapi.documents.DocumentHistoryEntryFieldImplementation"><com.biomatters.autogeneratedEntry fieldName="" /></DocumentHistoryEntryField></entryFields><entryFields><DocumentHistoryEntryField class="com.biomatters.geneious.publicapi.documents.DocumentHistoryEntryFieldImplementation"><com.biomatters.date fieldName="Saved">1627559936396</com.biomatters.date></DocumentHistoryEntryField><DocumentHistoryEntryField class="com.biomatters.geneious.publicapi.documents.DocumentHistoryEntryFieldImplementation"><com.biomatters.user fieldName="User">bowfin</com.biomatters.user></DocumentHistoryEntryField><DocumentHistoryEntryField class="com.biomatters.geneious.publicapi.documents.DocumentHistoryEntryFieldImplementation"><com.biomatters.geneiousVersion fieldName="Geneious Version">2021.2.2</com.biomatters.geneiousVersion></DocumentHistoryEntryField><DocumentHistoryEntryField class="com.biomatters.geneious.publicapi.documents.DocumentHistoryEntryFieldImplementation"><com.biomatters.autogeneratedEntry fieldName="" /></DocumentHistoryEntryField></entryFields><entryFields><DocumentHistoryEntryField class="com.biomatters.geneious.publicapi.documents.DocumentHistoryEntryFieldImplementation"><com.biomatters.date fieldName="Saved">1627559941169</com.biomatters.date></DocumentHistoryEntryField><DocumentHistoryEntryField class="com.biomatters.geneious.publicapi.documents.DocumentHistoryEntryFieldImplementation"><com.biomatters.user fieldName="User">bowfin</com.biomatters.user></DocumentHistoryEntryField><DocumentHistoryEntryField class="com.biomatters.geneious.publicapi.documents.DocumentHistoryEntryFieldImplementation"><com.biomatters.geneiousVersion fieldName="Geneious Version">2021.2.2</com.biomatters.geneiousVersion></DocumentHistoryEntryField><DocumentHistoryEntryField class="com.biomatters.geneious.publicapi.documents.DocumentHistoryEntryFieldImplementation"><com.biomatters.autogeneratedEntry fieldName="" /></DocumentHistoryEntryField></entryFields><entryFields><DocumentHistoryEntryField class="com.biomatters.geneious.publicapi.documents.DocumentHistoryEntryFieldImplementation"><com.biomatters.date fieldName="Saved">1627559954502</com.biomatters.date></DocumentHistoryEntryField><DocumentHistoryEntryField class="com.biomatters.geneious.publicapi.documents.DocumentHistoryEntryFieldImplementation"><com.biomatters.user fieldName="User">bowfin</com.biomatters.user></DocumentHistoryEntryField><DocumentHistoryEntryField class="com.biomatters.geneious.publicapi.documents.DocumentHistoryEntryFieldImplementation"><com.biomatters.geneiousVersion fieldName="Geneious Version">2021.2.2</com.biomatters.geneiousVersion></DocumentHistoryEntryField><DocumentHistoryEntryField class="com.biomatters.geneious.publicapi.documents.DocumentHistoryEntryFieldImplementation"><com.biomatters.autogeneratedEntry fieldName="" /></DocumentHistoryEntryField></entryFields><entryFields><DocumentHistoryEntryField class="com.biomatters.geneious.publicapi.documents.DocumentHistoryEntryFieldImplementation"><com.biomatters.date fieldName="Saved">1627560095857</com.biomatters.date></DocumentHistoryEntryField><DocumentHistoryEntryField class="com.biomatters.geneious.publicapi.documents.DocumentHistoryEntryFieldImplementation"><com.biomatters.user fieldName="User">bowfin</com.biomatters.user></DocumentHistoryEntryField><DocumentHistoryEntryField class="com.biomatters.geneious.publicapi.documents.DocumentHistoryEntryFieldImplementation"><com.biomatters.geneiousVersion fieldName="Geneious Version">2021.2.2</com.biomatters.geneiousVersion></DocumentHistoryEntryField><DocumentHistoryEntryField class="com.biomatters.geneious.publicapi.documents.DocumentHistoryEntryFieldImplementation"><com.biomatters.autogeneratedEntry fieldName="" /></DocumentHistoryEntryField></entryFields></DocumentHistory></additionalXml></geneiousDocument>
<geneiousDocument class="com.biomatters.geneious.publicapi.implementations.sequence.DefaultNucleotideSequence" version="1.3-11" revisionNumber="24" geneiousVersion="2021.2.2" geneiousVersionMinimum="7.1" PluginDocument_FormatLastChanged="7.1" PluginDocument_FormatLastExtended="8.1" PluginDocument_OldestVersionSerializableTo="6.0" isReferenceOnly="true"><hiddenFields><descendant_operation_record_documents type="list"><descendant_operation_record_documents type="int">0</descendant_operation_record_documents><descendant_operation_record_documents type="int">1</descendant_operation_record_documents></descendant_operation_record_documents><cache_urn type="urn">urn:local:.:1i-doampi3</cache_urn><nucleotideSequenceWithQualityCount type="int">0</nucleotideSequenceWithQualityCount><description></description><override_cache_name>Tuatara QEPC01013103.1</override_cache_name><cache_plugin_document_urn></cache_plugin_document_urn><weak_referenced_documents type="list"><weak_referenced_documents type="int">0</weak_referenced_documents><weak_referenced_documents type="int">1</weak_referenced_documents></weak_referenced_documents><cache_name>Clipboard Contents 8</cache_name><override_modified_date type="date">1625239041575</override_modified_date><cache_created type="date">1625239017237</cache_created><referenced_documents type="list"><referenced_documents>urn:local:.:j-doampi1@0</referenced_documents><referenced_documents>urn:local:.:f-doampi1@0</referenced_documents></referenced_documents><trimmedSequencesCount type="int">0</trimmedSequencesCount></hiddenFields><fields><document_size type="bytes">1308</document_size><molType>DNA</molType><sequence_length type="int">1076</sequence_length><topology>linear</topology><roughTm type="double">84.01375464684014</roughTm><sequence_residues>TGAAATGGTCTTGTGTATTTTAATAAGGTTCTGTCAAAATTACTGCAAACATTTATGGAATTTAACAAAGAAAAGATGCTCCTGCCAAACATCCTACTACAGCAGGGTTATGCTTAATAGGGATAATGCCAAAGGAAGGGTTGGAGAAGGAGAAGAGTATTCATAATTATTGTATAGTTAAGTTTATCCTTTAAAGAAGGCTACTATTAAAGTTATATCTGTGTGATGACAAGAGCTTCCCCACTACCTACAAAGAAGGACAGTACATGCCATGGGGAAATCCCAAACACAGTTGTTTGTTTGTTGCTCAAGCCAGTTAGGCTTGAGTCACTCAGCTGACAATTTGCGTTAAGTAAATAATAGTCAGAATTGTTTGTTCAAATTCAGCTGCAGATCTGAAGTTGAATAGCTTCCATGACACTTTTTGGTTTGCAAACGTCAGCACAGCTGAGCTCTAGTAGCCTAAGTAAGCAGACTTTAAACTTGAATACTTGCTGGAA</sequence_residues><gcPercent decimalPlacesDisplayed="1" type="percent">37.360594795539036</gcPercent><modified_date type="date">1625239017237</modified_date><field code="Molecular Weight (kDa)" type="double">333.02103000000227</field></fields><notes><note code="importedFrom" type="note"><path>/Users/bowfin/Geneious 2021.1 Data/temp/1625220466956/x/53</path><filename>Clipboard Contents 8</filename></note></notes><displayableFields><value class="com.biomatters.core.documents.Field"><field><name>Description</name><description>A description of the sequence</description><code>description</code><editable>true</editable><type>java.lang.String</type><constraints /></field></value><value class="com.biomatters.core.documents.Field"><field><name>Molecular Weight (kDa)</name><description>Molecular Weight (kDa, single strand if DNA)</description><code>Molecular Weight (kDa)</code><neverEditable>true</neverEditable><versionIntroduced>2021.0.0</versionIntroduced><type>java.lang.Double</type><constraints /></field></value><value class="com.biomatters.core.documents.Field"><field><name>Rough Temperature (°C)</name><description>Rough Melting Temperature (°C)</description><code>roughTm</code><visible>false</visible><neverEditable>true</neverEditable><versionIntroduced>2021.0.0</versionIntroduced><type>java.lang.Double</type><constraints /></field></value></displayableFields><originalElement><XMLSerialisableRootElement cachedCountGC="402" cachedCountAT="674" charSequenceValidated="true"><created type="date">1625239017237</created><name>Clipboard Contents 8</name><charSequence>TGAAATGGTCTTGTGTATTTTAATAAGGTTCTGTCAAAATTACTGCAAACATTTATGGAATTTAACAAAGAAAAGATGCTCCTGCCAAACATCCTACTACAGCAGGGTTATGCTTAATAGGGATAATGCCAAAGGAAGGGTTGGAGAAGGAGAAGAGTATTCATAATTATTGTATAGTTAAGTTTATCCTTTAAAGAAGGCTACTATTAAAGTTATATCTGTGTGATGACAAGAGCTTCCCCACTACCTACAAAGAAGGACAGTACATGCCATGGGGAAATCCCAAACACAGTTGTTTGTTTGTTGCTCAAGCCAGTTAGGCTTGAGTCACTCAGCTGACAATTTGCGTTAAGTAAATAATAGTCAGAATTGTTTGTTCAAATTCAGCTGCAGATCTGAAGTTGAATAGCTTCCATGACACTTTTTGGTTTGCAAACGTCAGCACAGCTGAGCTCTAGTAGCCTAAGTAAGCAGACTTTAAACTTGAATACTTGCTGGAATTTTGAATTCTGCATGTGATGGCAGTCAAAATGTGTGTTGTCTTTATTATAGAGGATATAATCAGCCAATGGAGGAACAGAAACTGTGACATAATTTACAATGAAACAGTGCAGTGCAAAATTCCTAGCATATCAAATGCTCACTATTTTTATTAGCGAATAAGCTGAGAATTTTGCAAGCAGAAAGTTACGGTGGCATTCGAGAAGTTATTCATTCTGGATTTACTCCCTCCACTTTAGCTGCATATTACTTTGCTTTTCATGGCCAGTTAACATGTACTTACTCTTATGGAGAAAATTAACTTGCATCTTCTTTATTAAAGAATTGGTCTGGCTCAGAAGAGCATCAATTTAATCTTTTGACAGGCAGTTTTTCTAAGGGTGTTTAATTGCTACCATTTTCTGGCAGCCAGAGCATTTGAGGGTCAGGTTCCCTTTGGCAATCATCAGTTGTTTGTGTTCAGGATGAATGCCATTCCTCACCTATGTAGGAAGGATTTGCTCATAAGGAAAAATACATAGAGCAATGATTACTAGAGCCAGTTCCTGAGACTGTCTTGTTTCCAAAGTCAATCT</charSequence></XMLSerialisableRootElement></originalElement><additionalXml perUser="true" /><additionalXml perUser="false"><sequenceViewOptions geneiousVersion="2021.2.2" additionalXmlKey="sequenceViewOptions"><SequenceViewerState><zoom isMinimumZoom="true">1.0</zoom><SequenceViewerSelectionState tmForSelection="-1.0"><selectedRegions><element class="com.biomatters.plugins.sequenceviewer.selection.SelectedRegion"><SelectedRegion><residues><XMLSerialisableRootElement><from>0</from><to>1076</to></XMLSerialisableRootElement></residues><sequences><XMLSerialisableRootElement><from>0</from><to>1</to></XMLSerialisableRootElement></sequences></SelectedRegion></element></selectedRegions></SequenceViewerSelectionState><SequenceViewerLocation><sequenceNumber>0</sequenceNumber><residueNumber>598</residueNumber><xOffset>1</xOffset><yOffset>-5</yOffset></SequenceViewerLocation></SequenceViewerState><translation><option name="frame">Frame1</option><option name="relativeTo">sequence</option></translation><liveAnnotators><option name="com.biomatters.plugins.featureFinder.FeatureFinder_NUCLEOTIDEOn">false</option><option name="ORF_Annotation_GeneratorOn">false</option></liveAnnotators><restrictionSites><childOption name="com.biomatters.plugins.restrictionAnalysis.RestrictionSiteAnnotationGenerator"><childOption name="com.biomatters.plugins.restrictionAnalysis.RestrictionSiteAnnotationGenerator"><option name="excluded">(1, 1076)</option><option name="grabExcludeRangeOption">[1,1076)</option></childOption></childOption></restrictionSites></sequenceViewOptions><sequenceViewOptions geneiousVersion="2021.2.2" additionalXmlKey="sequenceViewOptionsf4-dct5kyo"><SequenceViewerState><zoom isMinimumZoom="true">0.0974283218383789</zoom><SequenceViewerSelectionState tmForSelection="-1.0"><selectedRegions /></SequenceViewerSelectionState><SequenceViewerLocation><sequenceNumber>1</sequenceNumber><residueNumber>538</residueNumber><xOffset>1</xOffset><yOffset>35</yOffset></SequenceViewerLocation></SequenceViewerState><translation><option name="frame">Frame1</option><option name="relativeTo">sequence</option></translation><liveAnnotators><option name="com.biomatters.plugins.featureFinder.FeatureFinder_NUCLEOTIDEOn">false</option><option name="ORF_Annotation_GeneratorOn">false</option></liveAnnotators><restrictionSites><option name="com.biomatters.plugins.restrictionAnalysis.RestrictionSiteAnnotationGeneratorOn">false</option><childOption name="com.biomatters.plugins.restrictionAnalysis.RestrictionSiteAnnotationGenerator"><childOption name="com.biomatters.plugins.restrictionAnalysis.RestrictionSiteAnnotationGenerator"><option name="excluded">(1, 604)</option><option name="grabExcludeRangeOption">[1,604)</option></childOption></childOption></restrictionSites></sequenceViewOptions><sequenceViewOptions geneiousVersion="2021.2.2" additionalXmlKey="sequenceViewOptions68-dk9zs1x"><SequenceViewerState><zoom isMinimumZoom="true">0.09587955474853516</zoom><SequenceViewerSelectionState tmForSelection="-1.0"><selectedRegions /></SequenceViewerSelectionState><SequenceViewerLocation><sequenceNumber>1</sequenceNumber><residueNumber>538</residueNumber><xOffset>1</xOffset><yOffset>79</yOffset></SequenceViewerLocation></SequenceViewerState><translation><option name="frame">Frame1</option><option name="relativeTo">sequence</option></translation><liveAnnotators><option name="com.biomatters.plugins.featureFinder.FeatureFinder_NUCLEOTIDEOn">false</option><option name="ORF_Annotation_GeneratorOn">false</option></liveAnnotators><restrictionSites><option name="com.biomatters.plugins.restrictionAnalysis.RestrictionSiteAnnotationGeneratorOn">false</option><childOption name="com.biomatters.plugins.restrictionAnalysis.RestrictionSiteAnnotationGenerator"><childOption name="com.biomatters.plugins.restrictionAnalysis.RestrictionSiteAnnotationGenerator"><option name="excluded">(1, 1076)</option><option name="grabExcludeRangeOption">[1,1076)</option></childOption></childOption></restrictionSites></sequenceViewOptions><sequenceViewOptions geneiousVersion="2021.2.2" additionalXmlKey="sequenceViewOptionsMulti"><SequenceViewerState><zoom isMinimumZoom="true">0.026608346735921266</zoom><SequenceViewerSelectionState tmForSelection="-1.0"><selectedRegions /></SequenceViewerSelectionState><SequenceViewerLocation><sequenceNumber>4</sequenceNumber><residueNumber>1832</residueNumber><xOffset>0</xOffset><yOffset>0</yOffset></SequenceViewerLocation></SequenceViewerState><translation><option name="frame">Frame1</option><option name="relativeTo">sequence</option></translation><liveAnnotators><option name="com.biomatters.plugins.featureFinder.FeatureFinder_NUCLEOTIDEOn">false</option><option name="ORF_Annotation_GeneratorOn">false</option></liveAnnotators><restrictionSites><option name="com.biomatters.plugins.restrictionAnalysis.RestrictionSiteAnnotationGeneratorOn">false</option><childOption name="com.biomatters.plugins.restrictionAnalysis.RestrictionSiteAnnotationGenerator"><childOption name="com.biomatters.plugins.restrictionAnalysis.RestrictionSiteAnnotationGenerator"><option name="excluded">(2, 604)</option><option name="grabExcludeRangeOption">[1,604)</option></childOption></childOption></restrictionSites></sequenceViewOptions><DocumentHistory geneiousVersion="2021.2.2" additionalXmlKey="DocumentHistory"><entryFields><DocumentHistoryEntryField class="com.biomatters.geneious.publicapi.documents.DocumentHistoryEntryFieldImplementation"><com.biomatters.date fieldName="Created">1625239017241</com.biomatters.date></DocumentHistoryEntryField><DocumentHistoryEntryField class="com.biomatters.geneious.publicapi.documents.DocumentHistoryEntryFieldImplementation"><com.biomatters.user fieldName="User">bowfin</com.biomatters.user></DocumentHistoryEntryField><DocumentHistoryEntryField class="com.biomatters.geneious.publicapi.documents.DocumentHistoryEntryFieldImplementation"><com.biomatters.geneiousVersion fieldName="Geneious Version">2021.1.1</com.biomatters.geneiousVersion></DocumentHistoryEntryField><DocumentHistoryEntryField class="com.biomatters.geneious.publicapi.documents.DocumentHistoryEntryFieldImplementation"><description fieldName="Imported from">/Users/bowfin/Geneious 2021.1 Data/temp/1625220466956/x/53/Clipboard Contents 8</description></DocumentHistoryEntryField></entryFields><entryFields><DocumentHistoryEntryField class="com.biomatters.geneious.publicapi.documents.DocumentHistoryEntryFieldImplementation"><com.biomatters.date fieldName="Saved">1625239041579</com.biomatters.date></DocumentHistoryEntryField><DocumentHistoryEntryField class="com.biomatters.geneious.publicapi.documents.DocumentHistoryEntryFieldImplementation"><com.biomatters.user fieldName="User">bowfin</com.biomatters.user></DocumentHistoryEntryField><DocumentHistoryEntryField class="com.biomatters.geneious.publicapi.documents.DocumentHistoryEntryFieldImplementation"><com.biomatters.geneiousVersion fieldName="Geneious Version">2021.1.1</com.biomatters.geneiousVersion></DocumentHistoryEntryField><DocumentHistoryEntryField class="com.biomatters.geneious.publicapi.documents.DocumentHistoryEntryFieldImplementation"><com.biomatters.autogeneratedEntry fieldName="" /></DocumentHistoryEntryField></entryFields></DocumentHistory></additionalXml></geneiousDocument>
<geneiousDocument class="com.biomatters.geneious.publicapi.implementations.sequence.DefaultNucleotideSequence" version="1.3-11" revisionNumber="26" pluginDocumentRevisionNumber="3" geneiousVersion="2021.2.2" geneiousVersionMinimum="7.1" PluginDocument_FormatLastChanged="7.1" PluginDocument_FormatLastExtended="8.1" PluginDocument_OldestVersionSerializableTo="6.0" isReferenceOnly="true"><hiddenFields><descendant_operation_record_documents type="list"><descendant_operation_record_documents type="int">0</descendant_operation_record_documents><descendant_operation_record_documents type="int">1</descendant_operation_record_documents></descendant_operation_record_documents><cache_urn type="urn">urn:local:.:1e-doampi2</cache_urn><nucleotideSequenceWithQualityCount type="int">0</nucleotideSequenceWithQualityCount><description></description><override_cache_name>Zebrafinch 3 (reversed)</override_cache_name><cache_plugin_document_urn></cache_plugin_document_urn><weak_referenced_documents type="list"><weak_referenced_documents type="int">0</weak_referenced_documents><weak_referenced_documents type="int">1</weak_referenced_documents></weak_referenced_documents><cache_name>Zebrafinch 3 (reversed)</cache_name><override_modified_date type="date">1625242919761</override_modified_date><cache_created type="date">1625242797485</cache_created><referenced_documents type="list"><referenced_documents>urn:local:.:j-doampi1@0</referenced_documents><referenced_documents>urn:local:.:f-doampi1@0</referenced_documents></referenced_documents><trimmedSequencesCount type="int">0</trimmedSequencesCount></hiddenFields><fields><document_size type="bytes">1333</document_size><molType>DNA</molType><sequence_length type="int">646</sequence_length><topology>linear</topology><roughTm type="double">84.22414860681114</roughTm><sequence_residues>CCACTGCACACAACTAAGAAATTCAAGGTTCAGGGTGAAAATTGACAGTTCAGTGATAAATTTCAATCCTTAATTTGATTGGGACCACCACAATTACATGACACAGAGGTGGAATAAAACAGAGGATAAGTAACACCATACCAAGTGTGTCAAAGCAAAACAGACCATACTGGCAGCCTTTCTGAACATGGACTTTGTGCATGTCATCAGCCAAGCTTCACAACTGCAAATTTATATAAGGAAATAGAGAAAACCAAATTGTGGGGGGAACCTACCTGCTGAAACCCAGCTTCTGCAGATGAAGTTTGCCTTATTTAATTACCTAACAGCAGAACTTCAACAAATAAATGTGTTCCTTAAAAAGACAAATTAGCAGGTTGAGGGAATGCTGTCGTTTATTCAGTAAAAAAGGCGAGTCAAAATTAAAAGTTAGCTTTGTTTGCTCTCACTGGTCAGTTTAAAAACACAAATTCAGCCTTCTGACAGGCAATTTTTCAAGG</sequence_residues><gcPercent decimalPlacesDisplayed="1" type="percent">38.85448916408669</gcPercent><modified_date type="date">1625242797485</modified_date><field code="Molecular Weight (kDa)" type="double">199.57801999999987</field></fields><notes><note code="importedFrom" type="note"><path>/Users/bowfin/Geneious 2021.1 Data/temp/1625220466956/x/59</path><filename>Clipboard Contents 10</filename></note></notes><displayableFields><value class="com.biomatters.core.documents.Field"><field><name>Description</name><description>A description of the sequence</description><code>description</code><editable>true</editable><type>java.lang.String</type><constraints /></field></value><value class="com.biomatters.core.documents.Field"><field><name>Molecular Weight (kDa)</name><description>Molecular Weight (kDa, single strand if DNA)</description><code>Molecular Weight (kDa)</code><neverEditable>true</neverEditable><versionIntroduced>2021.0.0</versionIntroduced><type>java.lang.Double</type><constraints /></field></value><value class="com.biomatters.core.documents.Field"><field><name>Rough Temperature (°C)</name><description>Rough Melting Temperature (°C)</description><code>roughTm</code><visible>false</visible><neverEditable>true</neverEditable><versionIntroduced>2021.0.0</versionIntroduced><type>java.lang.Double</type><constraints /></field></value></displayableFields><originalElement><XMLSerialisableRootElement cachedCountGC="251" cachedCountAT="395" charSequenceRevision="3" annotationsRevision="3" charSequenceValidated="true"><created type="date">1625242797485</created><name>Zebrafinch 3 (reversed)</name><sequenceAnnotations><annotation><description>Extracted region from Zebrafinch 3</description><type>extracted region</type><intervals><interval><minimumIndex>1</minimumIndex><maximumIndex>646</maximumIndex><direction>leftToRight</direction></interval></intervals><qualifiers><qualifier><name>Extracted interval</name><value>1 &lt;- 646</value></qualifier></qualifiers></annotation></sequenceAnnotations><charSequence>CCACTGCACACAACTAAGAAATTCAAGGTTCAGGGTGAAAATTGACAGTTCAGTGATAAATTTCAATCCTTAATTTGATTGGGACCACCACAATTACATGACACAGAGGTGGAATAAAACAGAGGATAAGTAACACCATACCAAGTGTGTCAAAGCAAAACAGACCATACTGGCAGCCTTTCTGAACATGGACTTTGTGCATGTCATCAGCCAAGCTTCACAACTGCAAATTTATATAAGGAAATAGAGAAAACCAAATTGTGGGGGGAACCTACCTGCTGAAACCCAGCTTCTGCAGATGAAGTTTGCCTTATTTAATTACCTAACAGCAGAACTTCAACAAATAAATGTGTTCCTTAAAAAGACAAATTAGCAGGTTGAGGGAATGCTGTCGTTTATTCAGTAAAAAAGGCGAGTCAAAATTAAAAGTTAGCTTTGTTTGCTCTCACTGGTCAGTTTAAAAACACAAATTCAGCCTTCTGACAGGCAATTTTTCAAGGGCTGTTTAATTGCTACCATTTTTCAGCAGTCAGCTTATTTGCAGAATTCCCTGGCATGCCCCAACAACAGCTCTGTGGTTTGCAGAAGCAAGTACTTTCAAGATGAGTACCATTCCTCACCTACATAGAAAAATGTACTTGTAAGT</charSequence></XMLSerialisableRootElement></originalElement><additionalXml perUser="true" /><additionalXml perUser="false"><sequenceViewOptions geneiousVersion="2021.2.2" additionalXmlKey="sequenceViewOptions"><SequenceViewerState><zoom isMinimumZoom="true">1.0</zoom><SequenceViewerSelectionState tmForSelection="-1.0"><selectedRegions><element class="com.biomatters.plugins.sequenceviewer.selection.SelectedRegion"><SelectedRegion><residues><XMLSerialisableRootElement><from>645</from><to>-1</to></XMLSerialisableRootElement></residues><sequences><XMLSerialisableRootElement><from>0</from><to>1</to></XMLSerialisableRootElement></sequences></SelectedRegion></element></selectedRegions></SequenceViewerSelectionState><SequenceViewerLocation><sequenceNumber>0</sequenceNumber><residueNumber>349</residueNumber><xOffset>5</xOffset><yOffset>-11</yOffset></SequenceViewerLocation></SequenceViewerState><translation><option name="frame">Frame1</option><option name="relativeTo">sequence</option></translation><liveAnnotators><option name="com.biomatters.plugins.featureFinder.FeatureFinder_NUCLEOTIDEOn">false</option><option name="ORF_Annotation_GeneratorOn">false</option></liveAnnotators><restrictionSites><childOption name="com.biomatters.plugins.restrictionAnalysis.RestrictionSiteAnnotationGenerator"><childOption name="com.biomatters.plugins.restrictionAnalysis.RestrictionSiteAnnotationGenerator"><option name="excluded">(1, 646)</option><option name="grabExcludeRangeOption">[1,646)</option></childOption></childOption></restrictionSites></sequenceViewOptions><DocumentHistory geneiousVersion="2021.2.2" additionalXmlKey="DocumentHistory"><entryFields><DocumentHistoryEntryField class="com.biomatters.geneious.publicapi.documents.DocumentHistoryEntryFieldImplementation"><com.biomatters.date fieldName="Created">1625242797493</com.biomatters.date></DocumentHistoryEntryField><DocumentHistoryEntryField class="com.biomatters.geneious.publicapi.documents.DocumentHistoryEntryFieldImplementation"><com.biomatters.user fieldName="User">bowfin</com.biomatters.user></DocumentHistoryEntryField><DocumentHistoryEntryField class="com.biomatters.geneious.publicapi.documents.DocumentHistoryEntryFieldImplementation"><com.biomatters.geneiousVersion fieldName="Geneious Version">2021.1.1</com.biomatters.geneiousVersion></DocumentHistoryEntryField><DocumentHistoryEntryField class="com.biomatters.geneious.publicapi.documents.DocumentHistoryEntryFieldImplementation"><description fieldName="Imported from">/Users/bowfin/Geneious 2021.1 Data/temp/1625220466956/x/59/Clipboard Contents 10</description></DocumentHistoryEntryField></entryFields><entryFields><DocumentHistoryEntryField class="com.biomatters.geneious.publicapi.documents.DocumentHistoryEntryFieldImplementation"><com.biomatters.date fieldName="Saved">1625242823277</com.biomatters.date></DocumentHistoryEntryField><DocumentHistoryEntryField class="com.biomatters.geneious.publicapi.documents.DocumentHistoryEntryFieldImplementation"><com.biomatters.user fieldName="User">bowfin</com.biomatters.user></DocumentHistoryEntryField><DocumentHistoryEntryField class="com.biomatters.geneious.publicapi.documents.DocumentHistoryEntryFieldImplementation"><com.biomatters.geneiousVersion fieldName="Geneious Version">2021.1.1</com.biomatters.geneiousVersion></DocumentHistoryEntryField><DocumentHistoryEntryField class="com.biomatters.geneious.publicapi.documents.DocumentHistoryEntryFieldImplementation"><com.biomatters.autogeneratedEntry fieldName="" /></DocumentHistoryEntryField></entryFields><entryFields><DocumentHistoryEntryField class="com.biomatters.geneious.publicapi.documents.DocumentHistoryEntryFieldImplementation"><com.biomatters.date fieldName="Saved">1625242828812</com.biomatters.date></DocumentHistoryEntryField><DocumentHistoryEntryField class="com.biomatters.geneious.publicapi.documents.DocumentHistoryEntryFieldImplementation"><com.biomatters.user fieldName="User">bowfin</com.biomatters.user></DocumentHistoryEntryField><DocumentHistoryEntryField class="com.biomatters.geneious.publicapi.documents.DocumentHistoryEntryFieldImplementation"><com.biomatters.geneiousVersion fieldName="Geneious Version">2021.1.1</com.biomatters.geneiousVersion></DocumentHistoryEntryField><DocumentHistoryEntryField class="com.biomatters.geneious.publicapi.documents.DocumentHistoryEntryFieldImplementation"><com.biomatters.autogeneratedEntry fieldName="" /></DocumentHistoryEntryField></entryFields><entryFields><DocumentHistoryEntryField class="com.biomatters.geneious.publicapi.documents.DocumentHistoryEntryFieldImplementation"><com.biomatters.date fieldName="Saved">1625242832159</com.biomatters.date></DocumentHistoryEntryField><DocumentHistoryEntryField class="com.biomatters.geneious.publicapi.documents.DocumentHistoryEntryFieldImplementation"><com.biomatters.user fieldName="User">bowfin</com.biomatters.user></DocumentHistoryEntryField><DocumentHistoryEntryField class="com.biomatters.geneious.publicapi.documents.DocumentHistoryEntryFieldImplementation"><com.biomatters.geneiousVersion fieldName="Geneious Version">2021.1.1</com.biomatters.geneiousVersion></DocumentHistoryEntryField><DocumentHistoryEntryField class="com.biomatters.geneious.publicapi.documents.DocumentHistoryEntryFieldImplementation"><com.biomatters.autogeneratedEntry fieldName="" /></DocumentHistoryEntryField></entryFields><entryFields><DocumentHistoryEntryField class="com.biomatters.geneious.publicapi.documents.DocumentHistoryEntryFieldImplementation"><com.biomatters.date fieldName="Saved">1625242898175</com.biomatters.date></DocumentHistoryEntryField><DocumentHistoryEntryField class="com.biomatters.geneious.publicapi.documents.DocumentHistoryEntryFieldImplementation"><com.biomatters.user fieldName="User">bowfin</com.biomatters.user></DocumentHistoryEntryField><DocumentHistoryEntryField class="com.biomatters.geneious.publicapi.documents.DocumentHistoryEntryFieldImplementation"><com.biomatters.geneiousVersion fieldName="Geneious Version">2021.1.1</com.biomatters.geneiousVersion></DocumentHistoryEntryField><DocumentHistoryEntryField class="com.biomatters.geneious.publicapi.documents.DocumentHistoryEntryFieldImplementation"><com.biomatters.autogeneratedEntry fieldName="" /></DocumentHistoryEntryField></entryFields><entryFields><DocumentHistoryEntryField class="com.biomatters.geneious.publicapi.documents.DocumentHistoryEntryFieldImplementation"><com.biomatters.date fieldName="Saved">1625242919762</com.biomatters.date></DocumentHistoryEntryField><DocumentHistoryEntryField class="com.biomatters.geneious.publicapi.documents.DocumentHistoryEntryFieldImplementation"><com.biomatters.user fieldName="User">bowfin</com.biomatters.user></DocumentHistoryEntryField><DocumentHistoryEntryField class="com.biomatters.geneious.publicapi.documents.DocumentHistoryEntryFieldImplementation"><com.biomatters.geneiousVersion fieldName="Geneious Version">2021.1.1</com.biomatters.geneiousVersion></DocumentHistoryEntryField><DocumentHistoryEntryField class="com.biomatters.geneious.publicapi.documents.DocumentHistoryEntryFieldImplementation"><com.biomatters.autogeneratedEntry fieldName="" /></DocumentHistoryEntryField></entryFields></DocumentHistory></additionalXml></geneiousDocument>
<geneiousDocument class="com.biomatters.geneious.publicapi.implementations.sequence.DefaultNucleotideSequence" version="1.3-11" revisionNumber="18" pluginDocumentRevisionNumber="1" geneiousVersion="2021.2.2" geneiousVersionMinimum="7.1" PluginDocument_FormatLastChanged="7.1" PluginDocument_FormatLastExtended="8.1" PluginDocument_OldestVersionSerializableTo="6.0" isReferenceOnly="true"><hiddenFields><descendant_operation_record_documents type="list"><descendant_operation_record_documents type="int">0</descendant_operation_record_documents><descendant_operation_record_documents type="int">1</descendant_operation_record_documents></descendant_operation_record_documents><cache_urn type="urn">urn:local:.:1f-doampi2</cache_urn><nucleotideSequenceWithQualityCount type="int">0</nucleotideSequenceWithQualityCount><description>dna:chromosome chromosome:GRCg6a:3:43060046:43060697:1</description><override_cache_name>Chicken 3 (reversed)</override_cache_name><cache_plugin_document_urn></cache_plugin_document_urn><weak_referenced_documents type="list"><weak_referenced_documents type="int">0</weak_referenced_documents><weak_referenced_documents type="int">1</weak_referenced_documents></weak_referenced_documents><cache_name>Chicken 3 (reversed)</cache_name><override_modified_date type="date">1625243497226</override_modified_date><cache_created type="date">1625243481416</cache_created><referenced_documents type="list"><referenced_documents>urn:local:.:j-doampi1@0</referenced_documents><referenced_documents>urn:local:.:f-doampi1@0</referenced_documents></referenced_documents><trimmedSequencesCount type="int">0</trimmedSequencesCount></hiddenFields><fields><document_size type="bytes">1414</document_size><molType>DNA</molType><sequence_length type="int">652</sequence_length><topology>linear</topology><roughTm type="double">87.67116564417178</roughTm><sequence_residues>CACTGTGCCCACTGACCACGTCCCTCACTGCCACACCTAAACGTTTCTTGAGCACTTCCAAGGACGGTGGCATCACCACTTCCCTGAGCAAGCTAACCTTGGCTTAGGGGCACCTTCTCACTCACTGTTTCTGAAATAACTACCTTAATTTTGTAGGCTATATGGCAACAGGATAACATTAACTGGGACCGTCAGTAAACGCCCTATTTAACTACTCAACAGCAGAAGTACAACAAGGGAAGATTCCCTTAACCTAGTGAATTAGCAGCCAGACAAGGCTGTTATCTGTGTACTTACAAGAGGCCAATCAGGGTTAATTTAGCCATATCTGCTGTCACCAAGCAGTTTAGAAGTATCAATTCATCTTTCTGACAGGCAATTTTTCAACATGCTGTTACACTGCTACTATTTTTGGCAGCTAGTGTGTTTGCAGGATTCCTGCTGGCATTCCCTCCTCCCCGTCAACCACCCCAAGGTTTTCAAAAGGGCCATTCCTCACC</sequence_residues><gcPercent decimalPlacesDisplayed="1" type="percent">47.239263803680984</gcPercent><modified_date type="date">1625243481416</modified_date><field code="Molecular Weight (kDa)" type="double">200.30972999999943</field></fields><notes><note code="importedFrom" type="note"><path>/Users/bowfin/Geneious 2021.1 Data/temp/1625243471004/x/7</path><filename>Clipboard Contents</filename></note></notes><displayableFields><value class="com.biomatters.core.documents.Field"><field><name>Description</name><description>A description of the sequence</description><code>description</code><editable>true</editable><type>java.lang.String</type><constraints /></field></value><value class="com.biomatters.core.documents.Field"><field><name>Molecular Weight (kDa)</name><description>Molecular Weight (kDa, single strand if DNA)</description><code>Molecular Weight (kDa)</code><neverEditable>true</neverEditable><versionIntroduced>2021.0.0</versionIntroduced><type>java.lang.Double</type><constraints /></field></value><value class="com.biomatters.core.documents.Field"><field><name>Rough Temperature (°C)</name><description>Rough Melting Temperature (°C)</description><code>roughTm</code><visible>false</visible><neverEditable>true</neverEditable><versionIntroduced>2021.0.0</versionIntroduced><type>java.lang.Double</type><constraints /></field></value></displayableFields><originalElement><XMLSerialisableRootElement cachedCountGC="308" cachedCountAT="344" charSequenceRevision="1" annotationsRevision="1" charSequenceValidated="true"><created type="date">1625243481416</created><name>Chicken 3 (reversed)</name><description>dna:chromosome chromosome:GRCg6a:3:43060046:43060697:1</description><sequenceAnnotations><annotation><description>Extracted region from Chicken 3</description><type>extracted region</type><intervals><interval><minimumIndex>1</minimumIndex><maximumIndex>652</maximumIndex><direction>leftToRight</direction></interval></intervals><qualifiers><qualifier><name>Extracted interval</name><value>1 &lt;- 652</value></qualifier></qualifiers></annotation></sequenceAnnotations><charSequence>CACTGTGCCCACTGACCACGTCCCTCACTGCCACACCTAAACGTTTCTTGAGCACTTCCAAGGACGGTGGCATCACCACTTCCCTGAGCAAGCTAACCTTGGCTTAGGGGCACCTTCTCACTCACTGTTTCTGAAATAACTACCTTAATTTTGTAGGCTATATGGCAACAGGATAACATTAACTGGGACCGTCAGTAAACGCCCTATTTAACTACTCAACAGCAGAAGTACAACAAGGGAAGATTCCCTTAACCTAGTGAATTAGCAGCCAGACAAGGCTGTTATCTGTGTACTTACAAGAGGCCAATCAGGGTTAATTTAGCCATATCTGCTGTCACCAAGCAGTTTAGAAGTATCAATTCATCTTTCTGACAGGCAATTTTTCAACATGCTGTTACACTGCTACTATTTTTGGCAGCTAGTGTGTTTGCAGGATTCCTGCTGGCATTCCCTCCTCCCCGTCAACCACCCCAAGGTTTTCAAAAGGGCCATTCCTCACCTGTACTGAAAAATATGCAGCTCACGTCTGTGCTCTCTGTGGCACAGGAGATGGACTCACCGCTCCCTCAGCATCCAGCTGCTGGATGTTCCGTGTGCACTGAAACATAGCCTGTAATGCTGATTCAGCGCCCCTCTACATCACATGTAGGTA</charSequence></XMLSerialisableRootElement></originalElement><additionalXml perUser="true" /><additionalXml perUser="false"><sequenceViewOptions geneiousVersion="2021.2.2" additionalXmlKey="sequenceViewOptions"><SequenceViewerState><zoom isMinimumZoom="true">1.0</zoom><SequenceViewerSelectionState tmForSelection="-1.0"><selectedRegions /></SequenceViewerSelectionState><SequenceViewerLocation><sequenceNumber>0</sequenceNumber><residueNumber>332</residueNumber><xOffset>1</xOffset><yOffset>-11</yOffset></SequenceViewerLocation></SequenceViewerState><translation><option name="frame">Frame1</option><option name="relativeTo">sequence</option></translation><liveAnnotators><option name="com.biomatters.plugins.featureFinder.FeatureFinder_NUCLEOTIDEOn">false</option><option name="ORF_Annotation_GeneratorOn">false</option></liveAnnotators><restrictionSites><childOption name="com.biomatters.plugins.restrictionAnalysis.RestrictionSiteAnnotationGenerator"><childOption name="com.biomatters.plugins.restrictionAnalysis.RestrictionSiteAnnotationGenerator"><option name="excluded">(1, 652)</option><option name="grabExcludeRangeOption">[1,652)</option></childOption></childOption></restrictionSites></sequenceViewOptions><DocumentHistory geneiousVersion="2021.2.2" additionalXmlKey="DocumentHistory"><entryFields><DocumentHistoryEntryField class="com.biomatters.geneious.publicapi.documents.DocumentHistoryEntryFieldImplementation"><com.biomatters.date fieldName="Created">1625243481598</com.biomatters.date></DocumentHistoryEntryField><DocumentHistoryEntryField class="com.biomatters.geneious.publicapi.documents.DocumentHistoryEntryFieldImplementation"><com.biomatters.user fieldName="User">bowfin</com.biomatters.user></DocumentHistoryEntryField><DocumentHistoryEntryField class="com.biomatters.geneious.publicapi.documents.DocumentHistoryEntryFieldImplementation"><com.biomatters.geneiousVersion fieldName="Geneious Version">2021.1.1</com.biomatters.geneiousVersion></DocumentHistoryEntryField><DocumentHistoryEntryField class="com.biomatters.geneious.publicapi.documents.DocumentHistoryEntryFieldImplementation"><description fieldName="Imported from">/Users/bowfin/Geneious 2021.1 Data/temp/1625243471004/x/7/Clipboard Contents</description></DocumentHistoryEntryField></entryFields><entryFields><DocumentHistoryEntryField class="com.biomatters.geneious.publicapi.documents.DocumentHistoryEntryFieldImplementation"><com.biomatters.date fieldName="Saved">1625243488316</com.biomatters.date></DocumentHistoryEntryField><DocumentHistoryEntryField class="com.biomatters.geneious.publicapi.documents.DocumentHistoryEntryFieldImplementation"><com.biomatters.user fieldName="User">bowfin</com.biomatters.user></DocumentHistoryEntryField><DocumentHistoryEntryField class="com.biomatters.geneious.publicapi.documents.DocumentHistoryEntryFieldImplementation"><com.biomatters.geneiousVersion fieldName="Geneious Version">2021.1.1</com.biomatters.geneiousVersion></DocumentHistoryEntryField><DocumentHistoryEntryField class="com.biomatters.geneious.publicapi.documents.DocumentHistoryEntryFieldImplementation"><com.biomatters.autogeneratedEntry fieldName="" /></DocumentHistoryEntryField></entryFields><entryFields><DocumentHistoryEntryField class="com.biomatters.geneious.publicapi.documents.DocumentHistoryEntryFieldImplementation"><com.biomatters.date fieldName="Saved">1625243497228</com.biomatters.date></DocumentHistoryEntryField><DocumentHistoryEntryField class="com.biomatters.geneious.publicapi.documents.DocumentHistoryEntryFieldImplementation"><com.biomatters.user fieldName="User">bowfin</com.biomatters.user></DocumentHistoryEntryField><DocumentHistoryEntryField class="com.biomatters.geneious.publicapi.documents.DocumentHistoryEntryFieldImplementation"><com.biomatters.geneiousVersion fieldName="Geneious Version">2021.1.1</com.biomatters.geneiousVersion></DocumentHistoryEntryField><DocumentHistoryEntryField class="com.biomatters.geneious.publicapi.documents.DocumentHistoryEntryFieldImplementation"><com.biomatters.autogeneratedEntry fieldName="" /></DocumentHistoryEntryField></entryFields></DocumentHistory></additionalXml></geneiousDocument>
<geneiousDocument class="com.biomatters.geneious.publicapi.implementations.sequence.DefaultNucleotideSequence" version="1.3-11" revisionNumber="16" geneiousVersion="2021.2.2" geneiousVersionMinimum="7.1" PluginDocument_FormatLastChanged="7.1" PluginDocument_FormatLastExtended="7.1" PluginDocument_OldestVersionSerializableTo="6.0" isReferenceOnly="true"><hiddenFields><descendant_operation_record_documents type="list"><descendant_operation_record_documents type="int">0</descendant_operation_record_documents><descendant_operation_record_documents type="int">1</descendant_operation_record_documents></descendant_operation_record_documents><cache_urn type="urn">urn:local:.:1k-doampi3</cache_urn><nucleotideSequenceWithQualityCount type="int">0</nucleotideSequenceWithQualityCount><description>dna:primary_assembly primary_assembly:CroPor_comp1:MDVP01000061.1:107025126:107025622:1</description><override_cache_name>Australian crocodile MDVP01000061.1</override_cache_name><cache_plugin_document_urn></cache_plugin_document_urn><weak_referenced_documents type="list"><weak_referenced_documents type="int">0</weak_referenced_documents><weak_referenced_documents type="int">1</weak_referenced_documents></weak_referenced_documents><cache_name>MDVP01000061.1</cache_name><override_modified_date type="date">1625243921512</override_modified_date><cache_created type="date">1625243909791</cache_created><referenced_documents type="list"><referenced_documents>urn:local:.:j-doampi1@0</referenced_documents><referenced_documents>urn:local:.:f-doampi1@0</referenced_documents></referenced_documents><trimmedSequencesCount type="int">0</trimmedSequencesCount></hiddenFields><fields><document_size type="bytes">797</document_size><molType>DNA</molType><sequence_length type="int">497</sequence_length><topology>linear</topology><roughTm type="double">83.41871227364184</roughTm><sequence_residues>AGTAGAGACAAAATTTGACAAGCTAATTCCTTAAACTTTCAGAATGTATCCACTTCCTATCAGTAGTCACCCAATAGGTATAGTCTTGTTGCTTTTATTTCTTCTTTGGTAAGGGTTTGGTCTGGTTCAGACAGACATCAATTCAGTCTTCTAACAGACAATTTTTCAAGGGCTGTTTAGTTGCTACTGTTTTCTAGCAGCTGAAGTGTTTGTGGATCAAGTTCCTGCTGGCTTTCTTCAACTGCTGTCTGTGTACTTAAAAAAAAAAAAGGAGGCAGGCAGAAGATGAATGTCATTCCTCACCTACGTAGAAAAATTTGCTCATAAGGAAAAATACATAGAGGAAAGGGTACTGAAGTCAGACCCTCGGACTGTCCATTTTCGAAAATGCATCTCCCTTTATTTCTGAATTAAAGATATCCTTGGCTTGGCTTTATTTCCAAATCGGCATCCAGTTTGTTTGTTTTTTAAATGCATTGAAACATAGCCAGTGTGTA</sequence_residues><gcPercent decimalPlacesDisplayed="1" type="percent">37.625754527162975</gcPercent><modified_date type="date">1625243909791</modified_date><field code="Molecular Weight (kDa)" type="double">153.5009600000001</field></fields><notes><note code="importedFrom" type="note"><path>/Users/bowfin/Geneious 2021.1 Data/temp/1625243471004/x/24</path><filename>Clipboard Contents 2</filename></note></notes><displayableFields><value class="com.biomatters.core.documents.Field"><field><name>Description</name><description>A description of the sequence</description><code>description</code><editable>true</editable><type>java.lang.String</type><constraints /></field></value><value class="com.biomatters.core.documents.Field"><field><name>Molecular Weight (kDa)</name><description>Molecular Weight (kDa, single strand if DNA)</description><code>Molecular Weight (kDa)</code><neverEditable>true</neverEditable><versionIntroduced>2021.0.0</versionIntroduced><type>java.lang.Double</type><constraints /></field></value><value class="com.biomatters.core.documents.Field"><field><name>Rough Temperature (°C)</name><description>Rough Melting Temperature (°C)</description><code>roughTm</code><visible>false</visible><neverEditable>true</neverEditable><versionIntroduced>2021.0.0</versionIntroduced><type>java.lang.Double</type><constraints /></field></value></displayableFields><originalElement><XMLSerialisableRootElement charSequenceValidated="true"><created type="date">1625243909791</created><name>MDVP01000061.1</name><description>dna:primary_assembly primary_assembly:CroPor_comp1:MDVP01000061.1:107025126:107025622:1</description><charSequence>AGTAGAGACAAAATTTGACAAGCTAATTCCTTAAACTTTCAGAATGTATCCACTTCCTATCAGTAGTCACCCAATAGGTATAGTCTTGTTGCTTTTATTTCTTCTTTGGTAAGGGTTTGGTCTGGTTCAGACAGACATCAATTCAGTCTTCTAACAGACAATTTTTCAAGGGCTGTTTAGTTGCTACTGTTTTCTAGCAGCTGAAGTGTTTGTGGATCAAGTTCCTGCTGGCTTTCTTCAACTGCTGTCTGTGTACTTAAAAAAAAAAAAGGAGGCAGGCAGAAGATGAATGTCATTCCTCACCTACGTAGAAAAATTTGCTCATAAGGAAAAATACATAGAGGAAAGGGTACTGAAGTCAGACCCTCGGACTGTCCATTTTCGAAAATGCATCTCCCTTTATTTCTGAATTAAAGATATCCTTGGCTTGGCTTTATTTCCAAATCGGCATCCAGTTTGTTTGTTTTTTAAATGCATTGAAACATAGCCAGTGTGTA</charSequence></XMLSerialisableRootElement></originalElement><additionalXml perUser="true" /><additionalXml perUser="false"><sequenceViewOptions geneiousVersion="2021.2.2" additionalXmlKey="sequenceViewOptions"><SequenceViewerState><zoom isMinimumZoom="true">1.0</zoom><SequenceViewerSelectionState tmForSelection="-1.0"><selectedRegions /></SequenceViewerSelectionState><SequenceViewerLocation><sequenceNumber>0</sequenceNumber><residueNumber>349</residueNumber><xOffset>5</xOffset><yOffset>-20</yOffset></SequenceViewerLocation></SequenceViewerState><translation><option name="frame">Frame1</option><option name="relativeTo">sequence</option></translation><liveAnnotators><option name="com.biomatters.plugins.featureFinder.FeatureFinder_NUCLEOTIDEOn">false</option><option name="ORF_Annotation_GeneratorOn">false</option></liveAnnotators><restrictionSites><childOption name="com.biomatters.plugins.restrictionAnalysis.RestrictionSiteAnnotationGenerator"><childOption name="com.biomatters.plugins.restrictionAnalysis.RestrictionSiteAnnotationGenerator"><option name="excluded">(1, 497)</option><option name="grabExcludeRangeOption">[1,497)</option></childOption></childOption></restrictionSites></sequenceViewOptions><DocumentHistory geneiousVersion="2021.2.2" additionalXmlKey="DocumentHistory"><entryFields><DocumentHistoryEntryField class="com.biomatters.geneious.publicapi.documents.DocumentHistoryEntryFieldImplementation"><com.biomatters.date fieldName="Created">1625243909797</com.biomatters.date></DocumentHistoryEntryField><DocumentHistoryEntryField class="com.biomatters.geneious.publicapi.documents.DocumentHistoryEntryFieldImplementation"><com.biomatters.user fieldName="User">bowfin</com.biomatters.user></DocumentHistoryEntryField><DocumentHistoryEntryField class="com.biomatters.geneious.publicapi.documents.DocumentHistoryEntryFieldImplementation"><com.biomatters.geneiousVersion fieldName="Geneious Version">2021.1.1</com.biomatters.geneiousVersion></DocumentHistoryEntryField><DocumentHistoryEntryField class="com.biomatters.geneious.publicapi.documents.DocumentHistoryEntryFieldImplementation"><description fieldName="Imported from">/Users/bowfin/Geneious 2021.1 Data/temp/1625243471004/x/24/Clipboard Contents 2</description></DocumentHistoryEntryField></entryFields><entryFields><DocumentHistoryEntryField class="com.biomatters.geneious.publicapi.documents.DocumentHistoryEntryFieldImplementation"><com.biomatters.date fieldName="Saved">1625243917867</com.biomatters.date></DocumentHistoryEntryField><DocumentHistoryEntryField class="com.biomatters.geneious.publicapi.documents.DocumentHistoryEntryFieldImplementation"><com.biomatters.user fieldName="User">bowfin</com.biomatters.user></DocumentHistoryEntryField><DocumentHistoryEntryField class="com.biomatters.geneious.publicapi.documents.DocumentHistoryEntryFieldImplementation"><com.biomatters.geneiousVersion fieldName="Geneious Version">2021.1.1</com.biomatters.geneiousVersion></DocumentHistoryEntryField><DocumentHistoryEntryField class="com.biomatters.geneious.publicapi.documents.DocumentHistoryEntryFieldImplementation"><com.biomatters.autogeneratedEntry fieldName="" /></DocumentHistoryEntryField></entryFields><entryFields><DocumentHistoryEntryField class="com.biomatters.geneious.publicapi.documents.DocumentHistoryEntryFieldImplementation"><com.biomatters.date fieldName="Saved">1625243921514</com.biomatters.date></DocumentHistoryEntryField><DocumentHistoryEntryField class="com.biomatters.geneious.publicapi.documents.DocumentHistoryEntryFieldImplementation"><com.biomatters.user fieldName="User">bowfin</com.biomatters.user></DocumentHistoryEntryField><DocumentHistoryEntryField class="com.biomatters.geneious.publicapi.documents.DocumentHistoryEntryFieldImplementation"><com.biomatters.geneiousVersion fieldName="Geneious Version">2021.1.1</com.biomatters.geneiousVersion></DocumentHistoryEntryField><DocumentHistoryEntryField class="com.biomatters.geneious.publicapi.documents.DocumentHistoryEntryFieldImplementation"><com.biomatters.autogeneratedEntry fieldName="" /></DocumentHistoryEntryField></entryFields></DocumentHistory></additionalXml></geneiousDocument>
<geneiousDocument class="com.biomatters.geneious.publicapi.implementations.sequence.DefaultNucleotideSequence" version="1.3-11" revisionNumber="16" pluginDocumentRevisionNumber="1" geneiousVersion="2021.2.2" geneiousVersionMinimum="7.1" PluginDocument_FormatLastChanged="7.1" PluginDocument_FormatLastExtended="8.1" PluginDocument_OldestVersionSerializableTo="6.0" isReferenceOnly="true"><hiddenFields><descendant_operation_record_documents type="list"><descendant_operation_record_documents type="int">0</descendant_operation_record_documents><descendant_operation_record_documents type="int">1</descendant_operation_record_documents></descendant_operation_record_documents><cache_urn type="urn">urn:local:.:y-doampi2</cache_urn><nucleotideSequenceWithQualityCount type="int">0</nucleotideSequenceWithQualityCount><description></description><override_cache_name>Tiger Snake ULFQ01000071.1 (reversed)</override_cache_name><cache_plugin_document_urn></cache_plugin_document_urn><weak_referenced_documents type="list"><weak_referenced_documents type="int">0</weak_referenced_documents><weak_referenced_documents type="int">1</weak_referenced_documents></weak_referenced_documents><cache_name>Tiger Snake ULFQ01000071.1 (reversed)</cache_name><override_modified_date type="date">1625244798858</override_modified_date><cache_created type="date">1625244737653</cache_created><referenced_documents type="list"><referenced_documents>urn:local:.:j-doampi1@0</referenced_documents><referenced_documents>urn:local:.:f-doampi1@0</referenced_documents></referenced_documents><trimmedSequencesCount type="int">0</trimmedSequencesCount></hiddenFields><fields><document_size type="bytes">1090</document_size><molType>DNA</molType><sequence_length type="int">375</sequence_length><topology>linear</topology><roughTm type="double">83.52933333333333</roughTm><sequence_residues>TAAATCAGCCTGAAACCAGACAAACATCTGTTTGACTTTCTGACAGGCCATTTTTCTAAGGGTGTTTAATTACAGCTTCTTCCTGACAGCCAAAGATGGAAGAGCCACTTGTTGGCAATCTCTGACTGGTTGTGTTCTCAGAGGCAGGCAGTTAAAAAATGACTCCCATTCCTCACCTATGTTGGAAGAATTTGTTCGTAAGGAAAAATACATAGAGAAGTGCTTGCAGAAATCAGATTCCTCAGCTGTGTAGGCCCCATTGCTGGTGCCTATGGAACCCCAAAGGATCTGTTTAGGTTACCTTCCTTTTACTTTTATTCTGTTTTTCTGATTTGTAAATAATGAATCCTCTAATAATACAATTAATTATCTAAG</sequence_residues><gcPercent decimalPlacesDisplayed="1" type="percent">38.93333333333333</gcPercent><modified_date type="date">1625244737653</modified_date><field code="Molecular Weight (kDa)" type="double">115.68827999999993</field></fields><notes><note code="importedFrom" type="note"><path>/Users/bowfin/Geneious 2021.1 Data/temp/1625243471004/x/36</path><filename>Clipboard Contents 3</filename></note></notes><displayableFields><value class="com.biomatters.core.documents.Field"><field><name>Description</name><description>A description of the sequence</description><code>description</code><editable>true</editable><type>java.lang.String</type><constraints /></field></value><value class="com.biomatters.core.documents.Field"><field><name>Molecular Weight (kDa)</name><description>Molecular Weight (kDa, single strand if DNA)</description><code>Molecular Weight (kDa)</code><neverEditable>true</neverEditable><versionIntroduced>2021.0.0</versionIntroduced><type>java.lang.Double</type><constraints /></field></value><value class="com.biomatters.core.documents.Field"><field><name>Rough Temperature (°C)</name><description>Rough Melting Temperature (°C)</description><code>roughTm</code><visible>false</visible><neverEditable>true</neverEditable><versionIntroduced>2021.0.0</versionIntroduced><type>java.lang.Double</type><constraints /></field></value></displayableFields><originalElement><XMLSerialisableRootElement cachedCountGC="146" cachedCountAT="229" charSequenceRevision="1" annotationsRevision="1" charSequenceValidated="true"><created type="date">1625244737653</created><name>Tiger Snake ULFQ01000071.1 (reversed)</name><sequenceAnnotations><annotation><description>Extracted region from Tiger Snake ULFQ01000071.1</description><type>extracted region</type><intervals><interval><minimumIndex>1</minimumIndex><maximumIndex>375</maximumIndex><direction>leftToRight</direction></interval></intervals><qualifiers><qualifier><name>Extracted interval</name><value>1 &lt;- 375</value></qualifier></qualifiers></annotation></sequenceAnnotations><charSequence>TAAATCAGCCTGAAACCAGACAAACATCTGTTTGACTTTCTGACAGGCCATTTTTCTAAGGGTGTTTAATTACAGCTTCTTCCTGACAGCCAAAGATGGAAGAGCCACTTGTTGGCAATCTCTGACTGGTTGTGTTCTCAGAGGCAGGCAGTTAAAAAATGACTCCCATTCCTCACCTATGTTGGAAGAATTTGTTCGTAAGGAAAAATACATAGAGAAGTGCTTGCAGAAATCAGATTCCTCAGCTGTGTAGGCCCCATTGCTGGTGCCTATGGAACCCCAAAGGATCTGTTTAGGTTACCTTCCTTTTACTTTTATTCTGTTTTTCTGATTTGTAAATAATGAATCCTCTAATAATACAATTAATTATCTAAG</charSequence></XMLSerialisableRootElement></originalElement><additionalXml perUser="true" /><additionalXml perUser="false"><sequenceViewOptions geneiousVersion="2021.2.2" additionalXmlKey="sequenceViewOptions"><SequenceViewerState><zoom isMinimumZoom="true">1.0</zoom><SequenceViewerSelectionState tmForSelection="-1.0"><selectedRegions><element class="com.biomatters.plugins.sequenceviewer.selection.SelectedRegion"><SelectedRegion><residues><XMLSerialisableRootElement><from>0</from><to>375</to></XMLSerialisableRootElement></residues><sequences><XMLSerialisableRootElement><from>0</from><to>1</to></XMLSerialisableRootElement></sequences></SelectedRegion></element></selectedRegions></SequenceViewerSelectionState><SequenceViewerLocation><sequenceNumber>0</sequenceNumber><residueNumber>199</residueNumber><xOffset>1</xOffset><yOffset>-11</yOffset></SequenceViewerLocation></SequenceViewerState><translation><option name="frame">Frame1</option><option name="relativeTo">sequence</option></translation><liveAnnotators><option name="com.biomatters.plugins.featureFinder.FeatureFinder_NUCLEOTIDEOn">false</option><option name="ORF_Annotation_GeneratorOn">false</option></liveAnnotators><restrictionSites><childOption name="com.biomatters.plugins.restrictionAnalysis.RestrictionSiteAnnotationGenerator"><childOption name="com.biomatters.plugins.restrictionAnalysis.RestrictionSiteAnnotationGenerator"><option name="excluded">(1, 375)</option><option name="grabExcludeRangeOption">[1,375)</option></childOption></childOption></restrictionSites></sequenceViewOptions><DocumentHistory geneiousVersion="2021.2.2" additionalXmlKey="DocumentHistory"><entryFields><DocumentHistoryEntryField class="com.biomatters.geneious.publicapi.documents.DocumentHistoryEntryFieldImplementation"><com.biomatters.date fieldName="Created">1625244737661</com.biomatters.date></DocumentHistoryEntryField><DocumentHistoryEntryField class="com.biomatters.geneious.publicapi.documents.DocumentHistoryEntryFieldImplementation"><com.biomatters.user fieldName="User">bowfin</com.biomatters.user></DocumentHistoryEntryField><DocumentHistoryEntryField class="com.biomatters.geneious.publicapi.documents.DocumentHistoryEntryFieldImplementation"><com.biomatters.geneiousVersion fieldName="Geneious Version">2021.1.1</com.biomatters.geneiousVersion></DocumentHistoryEntryField><DocumentHistoryEntryField class="com.biomatters.geneious.publicapi.documents.DocumentHistoryEntryFieldImplementation"><description fieldName="Imported from">/Users/bowfin/Geneious 2021.1 Data/temp/1625243471004/x/36/Clipboard Contents 3</description></DocumentHistoryEntryField></entryFields><entryFields><DocumentHistoryEntryField class="com.biomatters.geneious.publicapi.documents.DocumentHistoryEntryFieldImplementation"><com.biomatters.date fieldName="Saved">1625244743473</com.biomatters.date></DocumentHistoryEntryField><DocumentHistoryEntryField class="com.biomatters.geneious.publicapi.documents.DocumentHistoryEntryFieldImplementation"><com.biomatters.user fieldName="User">bowfin</com.biomatters.user></DocumentHistoryEntryField><DocumentHistoryEntryField class="com.biomatters.geneious.publicapi.documents.DocumentHistoryEntryFieldImplementation"><com.biomatters.geneiousVersion fieldName="Geneious Version">2021.1.1</com.biomatters.geneiousVersion></DocumentHistoryEntryField><DocumentHistoryEntryField class="com.biomatters.geneious.publicapi.documents.DocumentHistoryEntryFieldImplementation"><com.biomatters.autogeneratedEntry fieldName="" /></DocumentHistoryEntryField></entryFields><entryFields><DocumentHistoryEntryField class="com.biomatters.geneious.publicapi.documents.DocumentHistoryEntryFieldImplementation"><com.biomatters.date fieldName="Saved">1625244759057</com.biomatters.date></DocumentHistoryEntryField><DocumentHistoryEntryField class="com.biomatters.geneious.publicapi.documents.DocumentHistoryEntryFieldImplementation"><com.biomatters.user fieldName="User">bowfin</com.biomatters.user></DocumentHistoryEntryField><DocumentHistoryEntryField class="com.biomatters.geneious.publicapi.documents.DocumentHistoryEntryFieldImplementation"><com.biomatters.geneiousVersion fieldName="Geneious Version">2021.1.1</com.biomatters.geneiousVersion></DocumentHistoryEntryField><DocumentHistoryEntryField class="com.biomatters.geneious.publicapi.documents.DocumentHistoryEntryFieldImplementation"><com.biomatters.autogeneratedEntry fieldName="" /></DocumentHistoryEntryField></entryFields><entryFields><DocumentHistoryEntryField class="com.biomatters.geneious.publicapi.documents.DocumentHistoryEntryFieldImplementation"><com.biomatters.date fieldName="Saved">1625244798860</com.biomatters.date></DocumentHistoryEntryField><DocumentHistoryEntryField class="com.biomatters.geneious.publicapi.documents.DocumentHistoryEntryFieldImplementation"><com.biomatters.user fieldName="User">bowfin</com.biomatters.user></DocumentHistoryEntryField><DocumentHistoryEntryField class="com.biomatters.geneious.publicapi.documents.DocumentHistoryEntryFieldImplementation"><com.biomatters.geneiousVersion fieldName="Geneious Version">2021.1.1</com.biomatters.geneiousVersion></DocumentHistoryEntryField><DocumentHistoryEntryField class="com.biomatters.geneious.publicapi.documents.DocumentHistoryEntryFieldImplementation"><com.biomatters.autogeneratedEntry fieldName="" /></DocumentHistoryEntryField></entryFields></DocumentHistory></additionalXml></geneiousDocument>
<geneiousDocument class="com.biomatters.geneious.publicapi.implementations.sequence.DefaultNucleotideSequence" version="1.3-11" revisionNumber="21" pluginDocumentRevisionNumber="1" geneiousVersion="2021.2.2" geneiousVersionMinimum="7.1" PluginDocument_FormatLastChanged="7.1" PluginDocument_FormatLastExtended="8.1" PluginDocument_OldestVersionSerializableTo="6.0" isReferenceOnly="true"><hiddenFields><descendant_operation_record_documents type="list"><descendant_operation_record_documents type="int">0</descendant_operation_record_documents><descendant_operation_record_documents type="int">1</descendant_operation_record_documents></descendant_operation_record_documents><cache_urn type="urn">urn:local:.:19-doampi2</cache_urn><nucleotideSequenceWithQualityCount type="int">0</nucleotideSequenceWithQualityCount><description></description><override_cache_name>Bearded Dragon CEMB01031415.1 (reversed)</override_cache_name><cache_plugin_document_urn></cache_plugin_document_urn><weak_referenced_documents type="list"><weak_referenced_documents type="int">0</weak_referenced_documents><weak_referenced_documents type="int">1</weak_referenced_documents></weak_referenced_documents><cache_name>Bearded Dragon CEMB01031415.1 (reversed)</cache_name><override_modified_date type="date">1625241974239</override_modified_date><cache_created type="date">1625241948690</cache_created><referenced_documents type="list"><referenced_documents>urn:local:.:j-doampi1@0</referenced_documents><referenced_documents>urn:local:.:f-doampi1@0</referenced_documents></referenced_documents><trimmedSequencesCount type="int">0</trimmedSequencesCount></hiddenFields><fields><document_size type="bytes">1435</document_size><molType>DNA</molType><sequence_length type="int">714</sequence_length><topology>linear</topology><roughTm type="double">85.67394957983193</roughTm><sequence_residues>AGTCCAGTAACAACAACAAGCTTTGGGGCTCCTCATTTGGGGACATTTATCCTGAAAAAATTGTCATCTGTGATCATTGAGACACAAAATGCTGAACAGTGAGCTCAATATCACAGGATGTCCCCAGCTGCTCACCAACAGAAAAAGAGGTGGAATTTCACAGATCACTCATTTTGATAGCCTGTTTCCCTGGACAGTTAATGTCCATCTCCTTGGGCCAGCTCACATAAGTGAACTTTTTCTGTTTGTTATTATTTTTTTAAGATTTAGCTTGGATACAGACAAAAACCTACTTCATCTCTGACAGGTCATTTTTTAAAAAGAATGTTTAATTGCAACGTTTTCCTGACAGCCAAAGATTGAGGAGGGTCAGGCATTTGCTGGCATTTTCAAATAGTTTGTGTTCCTAGAGGCGGGTAGTTAAAAGACGGATATCATTCCTCACCTATGCTGCAAGAATTTGCTCATAAGGAAAAATACATAAAGAAGTGATGACTGAA</sequence_residues><gcPercent decimalPlacesDisplayed="1" type="percent">42.15686274509804</gcPercent><modified_date type="date">1625241948690</modified_date><field code="Molecular Weight (kDa)" type="double">220.33213999999955</field></fields><notes><note code="importedFrom" type="note"><path>/Users/bowfin/Geneious 2021.1 Data/temp/1625220466956/x/56</path><filename>Clipboard Contents 9</filename></note></notes><displayableFields><value class="com.biomatters.core.documents.Field"><field><name>Description</name><description>A description of the sequence</description><code>description</code><editable>true</editable><type>java.lang.String</type><constraints /></field></value><value class="com.biomatters.core.documents.Field"><field><name>Molecular Weight (kDa)</name><description>Molecular Weight (kDa, single strand if DNA)</description><code>Molecular Weight (kDa)</code><neverEditable>true</neverEditable><versionIntroduced>2021.0.0</versionIntroduced><type>java.lang.Double</type><constraints /></field></value><value class="com.biomatters.core.documents.Field"><field><name>Rough Temperature (°C)</name><description>Rough Melting Temperature (°C)</description><code>roughTm</code><visible>false</visible><neverEditable>true</neverEditable><versionIntroduced>2021.0.0</versionIntroduced><type>java.lang.Double</type><constraints /></field></value></displayableFields><originalElement><XMLSerialisableRootElement cachedCountGC="301" cachedCountAT="413" charSequenceRevision="1" annotationsRevision="1" charSequenceValidated="true"><created type="date">1625241948690</created><name>Bearded Dragon CEMB01031415.1 (reversed)</name><sequenceAnnotations><annotation><description>Extracted region from Bearded Dragon CEMB01031415.1</description><type>extracted region</type><intervals><interval><minimumIndex>1</minimumIndex><maximumIndex>714</maximumIndex><direction>leftToRight</direction></interval></intervals><qualifiers><qualifier><name>Extracted interval</name><value>1 &lt;- 714</value></qualifier></qualifiers></annotation></sequenceAnnotations><charSequence>AGTCCAGTAACAACAACAAGCTTTGGGGCTCCTCATTTGGGGACATTTATCCTGAAAAAATTGTCATCTGTGATCATTGAGACACAAAATGCTGAACAGTGAGCTCAATATCACAGGATGTCCCCAGCTGCTCACCAACAGAAAAAGAGGTGGAATTTCACAGATCACTCATTTTGATAGCCTGTTTCCCTGGACAGTTAATGTCCATCTCCTTGGGCCAGCTCACATAAGTGAACTTTTTCTGTTTGTTATTATTTTTTTAAGATTTAGCTTGGATACAGACAAAAACCTACTTCATCTCTGACAGGTCATTTTTTAAAAAGAATGTTTAATTGCAACGTTTTCCTGACAGCCAAAGATTGAGGAGGGTCAGGCATTTGCTGGCATTTTCAAATAGTTTGTGTTCCTAGAGGCGGGTAGTTAAAAGACGGATATCATTCCTCACCTATGCTGCAAGAATTTGCTCATAAGGAAAAATACATAAAGAAGTGATGACTGAAGTCGGACGGCTGGATTGCTCAGCTGTCCAGGCTAGGCAGCGGCTCTTAGTCCTCCTTCTCCTCATTTTTAAAGCATCTGTTTAGATGGCCTCCCTTTGCTTTTATTCTAATTTTGTCATCTGCAGTTGACTGCTCAGCCAAATATTGTGGTGAACCCTTCAGGCAGTCCTGGAGGAGACCCTTGATCCATTCTAGTCCAAGTTCAGGCCGTGTC</charSequence></XMLSerialisableRootElement></originalElement><additionalXml perUser="true" /><additionalXml perUser="false"><sequenceViewOptions geneiousVersion="2021.2.2" additionalXmlKey="sequenceViewOptions"><SequenceViewerState><zoom isMinimumZoom="true">1.0</zoom><SequenceViewerSelectionState tmForSelection="-1.0"><selectedRegions><element class="com.biomatters.plugins.sequenceviewer.selection.SelectedRegion"><SelectedRegion><residues><XMLSerialisableRootElement><from>713</from><to>-1</to></XMLSerialisableRootElement></residues><sequences><XMLSerialisableRootElement><from>0</from><to>1</to></XMLSerialisableRootElement></sequences></SelectedRegion></element></selectedRegions></SequenceViewerSelectionState><SequenceViewerLocation><sequenceNumber>0</sequenceNumber><residueNumber>465</residueNumber><xOffset>1</xOffset><yOffset>-32</yOffset></SequenceViewerLocation></SequenceViewerState><translation><option name="frame">Frame1</option><option name="relativeTo">sequence</option></translation><liveAnnotators><option name="com.biomatters.plugins.featureFinder.FeatureFinder_NUCLEOTIDEOn">false</option><option name="ORF_Annotation_GeneratorOn">false</option></liveAnnotators><restrictionSites><childOption name="com.biomatters.plugins.restrictionAnalysis.RestrictionSiteAnnotationGenerator"><childOption name="com.biomatters.plugins.restrictionAnalysis.RestrictionSiteAnnotationGenerator"><option name="excluded">(1, 714)</option><option name="grabExcludeRangeOption">[1,714)</option></childOption></childOption></restrictionSites></sequenceViewOptions><DocumentHistory geneiousVersion="2021.2.2" additionalXmlKey="DocumentHistory"><entryFields><DocumentHistoryEntryField class="com.biomatters.geneious.publicapi.documents.DocumentHistoryEntryFieldImplementation"><com.biomatters.date fieldName="Created">1625241948693</com.biomatters.date></DocumentHistoryEntryField><DocumentHistoryEntryField class="com.biomatters.geneious.publicapi.documents.DocumentHistoryEntryFieldImplementation"><com.biomatters.user fieldName="User">bowfin</com.biomatters.user></DocumentHistoryEntryField><DocumentHistoryEntryField class="com.biomatters.geneious.publicapi.documents.DocumentHistoryEntryFieldImplementation"><com.biomatters.geneiousVersion fieldName="Geneious Version">2021.1.1</com.biomatters.geneiousVersion></DocumentHistoryEntryField><DocumentHistoryEntryField class="com.biomatters.geneious.publicapi.documents.DocumentHistoryEntryFieldImplementation"><description fieldName="Imported from">/Users/bowfin/Geneious 2021.1 Data/temp/1625220466956/x/56/Clipboard Contents 9</description></DocumentHistoryEntryField></entryFields><entryFields><DocumentHistoryEntryField class="com.biomatters.geneious.publicapi.documents.DocumentHistoryEntryFieldImplementation"><com.biomatters.date fieldName="Saved">1625241967321</com.biomatters.date></DocumentHistoryEntryField><DocumentHistoryEntryField class="com.biomatters.geneious.publicapi.documents.DocumentHistoryEntryFieldImplementation"><com.biomatters.user fieldName="User">bowfin</com.biomatters.user></DocumentHistoryEntryField><DocumentHistoryEntryField class="com.biomatters.geneious.publicapi.documents.DocumentHistoryEntryFieldImplementation"><com.biomatters.geneiousVersion fieldName="Geneious Version">2021.1.1</com.biomatters.geneiousVersion></DocumentHistoryEntryField><DocumentHistoryEntryField class="com.biomatters.geneious.publicapi.documents.DocumentHistoryEntryFieldImplementation"><com.biomatters.autogeneratedEntry fieldName="" /></DocumentHistoryEntryField></entryFields><entryFields><DocumentHistoryEntryField class="com.biomatters.geneious.publicapi.documents.DocumentHistoryEntryFieldImplementation"><com.biomatters.date fieldName="Saved">1625241974241</com.biomatters.date></DocumentHistoryEntryField><DocumentHistoryEntryField class="com.biomatters.geneious.publicapi.documents.DocumentHistoryEntryFieldImplementation"><com.biomatters.user fieldName="User">bowfin</com.biomatters.user></DocumentHistoryEntryField><DocumentHistoryEntryField class="com.biomatters.geneious.publicapi.documents.DocumentHistoryEntryFieldImplementation"><com.biomatters.geneiousVersion fieldName="Geneious Version">2021.1.1</com.biomatters.geneiousVersion></DocumentHistoryEntryField><DocumentHistoryEntryField class="com.biomatters.geneious.publicapi.documents.DocumentHistoryEntryFieldImplementation"><com.biomatters.autogeneratedEntry fieldName="" /></DocumentHistoryEntryField></entryFields></DocumentHistory></additionalXml></geneiousDocument>
<geneiousDocument class="com.biomatters.geneious.publicapi.implementations.sequence.DefaultNucleotideSequence" version="1.3-11" revisionNumber="27" pluginDocumentRevisionNumber="2" geneiousVersion="2021.2.2" geneiousVersionMinimum="7.1" PluginDocument_FormatLastChanged="7.1" PluginDocument_FormatLastExtended="8.1" PluginDocument_OldestVersionSerializableTo="6.0" isReferenceOnly="true"><hiddenFields><descendant_operation_record_documents type="list"><descendant_operation_record_documents type="int">0</descendant_operation_record_documents><descendant_operation_record_documents type="int">1</descendant_operation_record_documents></descendant_operation_record_documents><cache_urn type="urn">urn:local:.:1j-doampi3</cache_urn><nucleotideSequenceWithQualityCount type="int">0</nucleotideSequenceWithQualityCount><description></description><override_cache_name>Painted Turtle KK083002.1</override_cache_name><cache_plugin_document_urn></cache_plugin_document_urn><weak_referenced_documents type="list"><weak_referenced_documents type="int">0</weak_referenced_documents><weak_referenced_documents type="int">1</weak_referenced_documents></weak_referenced_documents><cache_name>Painted Turtle KK083002.1</cache_name><override_modified_date type="date">1625237304925</override_modified_date><cache_created type="date">1625237225138</cache_created><referenced_documents type="list"><referenced_documents>urn:local:.:j-doampi1@0</referenced_documents><referenced_documents>urn:local:.:f-doampi1@0</referenced_documents></referenced_documents><trimmedSequencesCount type="int">0</trimmedSequencesCount></hiddenFields><fields><document_size type="bytes">1300</document_size><molType>DNA</molType><sequence_length type="int">1014</sequence_length><topology>linear</topology><roughTm type="double">84.54950690335306</roughTm><sequence_residues>CATAGCTTATTACAGTAGTTTGCTAGGAGTGGTCAGTTAAGAGTAACCAGGAGGTACATCTTATTTCTTTGTTAGATATTTGGCCTAAGTCAACTAGGCATCAGTTTAATTTTCTGACAGGACTTTTTCCAAATACCGTTTAATGGCTACCGTTTTCTGGCAGCCAAAGCATTTGTGGGTCAGGTTCCTTCTGGCAGTCTCTGATGGCTGCTGTGTTTTTAGAGGCAGACAGTTAAAAGATGAATGCCATTCCTCACCTATATAGAAGAATTTGCTCATAAGGAAAAATACATAGAGGACAGATTACTGAAGCCAGACCCTCAGATTGTCCAGTTTCTAAAGTCCTTCTCTTTTCTTATTCTTGAAAATGTTCAATTTTAAACACATTGAAGCATACTAGTGTAATTTTAGGTTATCGCTTGCAGCTGGCTTAAAAGTAATAGGAGGAGACTTAACTAGTATTAAGCACCTTGCAACAAGCAGGCACCACTGTTTGGTTT</sequence_residues><gcPercent decimalPlacesDisplayed="1" type="percent">38.75739644970414</gcPercent><modified_date type="date">1625237225138</modified_date><field code="Molecular Weight (kDa)" type="double">313.64336000000094</field></fields><notes><note code="importedFrom" type="note"><path>/Users/bowfin/Geneious 2021.1 Data/temp/1625220466956/x/48</path><filename>Clipboard Contents 7</filename></note></notes><displayableFields><value class="com.biomatters.core.documents.Field"><field><name>Description</name><description>A description of the sequence</description><code>description</code><editable>true</editable><type>java.lang.String</type><constraints /></field></value><value class="com.biomatters.core.documents.Field"><field><name>Molecular Weight (kDa)</name><description>Molecular Weight (kDa, single strand if DNA)</description><code>Molecular Weight (kDa)</code><neverEditable>true</neverEditable><versionIntroduced>2021.0.0</versionIntroduced><type>java.lang.Double</type><constraints /></field></value><value class="com.biomatters.core.documents.Field"><field><name>Rough Temperature (°C)</name><description>Rough Melting Temperature (°C)</description><code>roughTm</code><visible>false</visible><neverEditable>true</neverEditable><versionIntroduced>2021.0.0</versionIntroduced><type>java.lang.Double</type><constraints /></field></value></displayableFields><originalElement><XMLSerialisableRootElement cachedCountGC="393" cachedCountAT="621" charSequenceRevision="2" annotationsRevision="2" charSequenceValidated="true"><created type="date">1625237225138</created><name>Painted Turtle KK083002.1</name><charSequence>CATAGCTTATTACAGTAGTTTGCTAGGAGTGGTCAGTTAAGAGTAACCAGGAGGTACATCTTATTTCTTTGTTAGATATTTGGCCTAAGTCAACTAGGCATCAGTTTAATTTTCTGACAGGACTTTTTCCAAATACCGTTTAATGGCTACCGTTTTCTGGCAGCCAAAGCATTTGTGGGTCAGGTTCCTTCTGGCAGTCTCTGATGGCTGCTGTGTTTTTAGAGGCAGACAGTTAAAAGATGAATGCCATTCCTCACCTATATAGAAGAATTTGCTCATAAGGAAAAATACATAGAGGACAGATTACTGAAGCCAGACCCTCAGATTGTCCAGTTTCTAAAGTCCTTCTCTTTTCTTATTCTTGAAAATGTTCAATTTTAAACACATTGAAGCATACTAGTGTAATTTTAGGTTATCGCTTGCAGCTGGCTTAAAAGTAATAGGAGGAGACTTAACTAGTATTAAGCACCTTGCAACAAGCAGGCACCACTGTTTGGTTTAACATTCTCTCCAATTGAGTCAAAGATTGCCAGAAATATTTAGAGGAATTATGCAGCTTTTAGAGTCTCGCTATTCATGGCAGCGGACTGGGAAGGTTGACAATTCAACTGTCTCTTGAAAATGCACAACTAAAAGAATTAAAATAAAGCAGAGTTAAAGTGTGAGCCTTACAACATTAAGGGAAAGCACTGAAAGAAAGAACAAAAGAGAAAAGTCTGACAAAACACCTCAATATACCAGGCAACCACACCACAATCTTTGCCAGCACAGACTAAGGCACCTGACCCTGAGGCCATCCCTCTAAAAACTAGTATTGTACATTTAGGTAATATAGTTATGTGAAGGAATGCCCTAATTTGTAAGGAAACAAGCTGACAAACATGTCAGATCAGACAAGCCTTCTGAACAAACACATACAAAGAGAGAATACTACAAATGAGGAATCACCAGCCAGCCCATGAGGCAGCTATTGATGAAAGCAAGGAATTTCCTGCTGTCAGAATAATAGTATTA</charSequence></XMLSerialisableRootElement></originalElement><additionalXml perUser="true" /><additionalXml perUser="false"><sequenceViewOptions geneiousVersion="2021.2.2" additionalXmlKey="sequenceViewOptions"><SequenceViewerState><zoom isMinimumZoom="true">1.0</zoom><SequenceViewerSelectionState tmForSelection="-1.0"><selectedRegions><element class="com.biomatters.plugins.sequenceviewer.selection.SelectedRegion"><SelectedRegion><residues><XMLSerialisableRootElement><from>1013</from><to>-1</to></XMLSerialisableRootElement></residues><sequences><XMLSerialisableRootElement><from>0</from><to>1</to></XMLSerialisableRootElement></sequences></SelectedRegion></element></selectedRegions></SequenceViewerSelectionState><SequenceViewerLocation><sequenceNumber>0</sequenceNumber><residueNumber>598</residueNumber><xOffset>1</xOffset><yOffset>-20</yOffset></SequenceViewerLocation></SequenceViewerState><translation><option name="frame">Frame1</option><option name="relativeTo">sequence</option></translation><liveAnnotators><option name="com.biomatters.plugins.featureFinder.FeatureFinder_NUCLEOTIDEOn">false</option><option name="ORF_Annotation_GeneratorOn">false</option></liveAnnotators><restrictionSites><childOption name="com.biomatters.plugins.restrictionAnalysis.RestrictionSiteAnnotationGenerator"><childOption name="com.biomatters.plugins.restrictionAnalysis.RestrictionSiteAnnotationGenerator"><option name="excluded">(1, 1014)</option><option name="grabExcludeRangeOption">[1,1014)</option></childOption></childOption></restrictionSites></sequenceViewOptions><sequenceViewOptions geneiousVersion="2021.2.2" additionalXmlKey="sequenceViewOptionsMulti"><SequenceViewerState><zoom isMinimumZoom="true">0.09564685821533203</zoom><SequenceViewerSelectionState tmForSelection="-1.0"><selectedRegions /></SequenceViewerSelectionState><SequenceViewerLocation><sequenceNumber>2</sequenceNumber><residueNumber>538</residueNumber><xOffset>0</xOffset><yOffset>66</yOffset></SequenceViewerLocation></SequenceViewerState><translation><option name="frame">Frame1</option><option name="relativeTo">sequence</option></translation><liveAnnotators><option name="com.biomatters.plugins.featureFinder.FeatureFinder_NUCLEOTIDEOn">false</option><option name="ORF_Annotation_GeneratorOn">false</option></liveAnnotators><restrictionSites><option name="com.biomatters.plugins.restrictionAnalysis.RestrictionSiteAnnotationGeneratorOn">false</option><childOption name="com.biomatters.plugins.restrictionAnalysis.RestrictionSiteAnnotationGenerator"><childOption name="com.biomatters.plugins.restrictionAnalysis.RestrictionSiteAnnotationGenerator"><option name="excluded">(2, 604)</option><option name="grabExcludeRangeOption">[1,604)</option></childOption></childOption></restrictionSites></sequenceViewOptions><DocumentHistory geneiousVersion="2021.2.2" additionalXmlKey="DocumentHistory"><entryFields><DocumentHistoryEntryField class="com.biomatters.geneious.publicapi.documents.DocumentHistoryEntryFieldImplementation"><com.biomatters.date fieldName="Created">1625237225142</com.biomatters.date></DocumentHistoryEntryField><DocumentHistoryEntryField class="com.biomatters.geneious.publicapi.documents.DocumentHistoryEntryFieldImplementation"><com.biomatters.user fieldName="User">bowfin</com.biomatters.user></DocumentHistoryEntryField><DocumentHistoryEntryField class="com.biomatters.geneious.publicapi.documents.DocumentHistoryEntryFieldImplementation"><com.biomatters.geneiousVersion fieldName="Geneious Version">2021.1.1</com.biomatters.geneiousVersion></DocumentHistoryEntryField><DocumentHistoryEntryField class="com.biomatters.geneious.publicapi.documents.DocumentHistoryEntryFieldImplementation"><description fieldName="Imported from">/Users/bowfin/Geneious 2021.1 Data/temp/1625220466956/x/48/Clipboard Contents 7</description></DocumentHistoryEntryField></entryFields><entryFields><DocumentHistoryEntryField class="com.biomatters.geneious.publicapi.documents.DocumentHistoryEntryFieldImplementation"><com.biomatters.date fieldName="Saved">1625237251611</com.biomatters.date></DocumentHistoryEntryField><DocumentHistoryEntryField class="com.biomatters.geneious.publicapi.documents.DocumentHistoryEntryFieldImplementation"><com.biomatters.user fieldName="User">bowfin</com.biomatters.user></DocumentHistoryEntryField><DocumentHistoryEntryField class="com.biomatters.geneious.publicapi.documents.DocumentHistoryEntryFieldImplementation"><com.biomatters.geneiousVersion fieldName="Geneious Version">2021.1.1</com.biomatters.geneiousVersion></DocumentHistoryEntryField><DocumentHistoryEntryField class="com.biomatters.geneious.publicapi.documents.DocumentHistoryEntryFieldImplementation"><com.biomatters.autogeneratedEntry fieldName="" /></DocumentHistoryEntryField></entryFields><entryFields><DocumentHistoryEntryField class="com.biomatters.geneious.publicapi.documents.DocumentHistoryEntryFieldImplementation"><com.biomatters.date fieldName="Saved">1625237258477</com.biomatters.date></DocumentHistoryEntryField><DocumentHistoryEntryField class="com.biomatters.geneious.publicapi.documents.DocumentHistoryEntryFieldImplementation"><com.biomatters.user fieldName="User">bowfin</com.biomatters.user></DocumentHistoryEntryField><DocumentHistoryEntryField class="com.biomatters.geneious.publicapi.documents.DocumentHistoryEntryFieldImplementation"><com.biomatters.geneiousVersion fieldName="Geneious Version">2021.1.1</com.biomatters.geneiousVersion></DocumentHistoryEntryField><DocumentHistoryEntryField class="com.biomatters.geneious.publicapi.documents.DocumentHistoryEntryFieldImplementation"><com.biomatters.autogeneratedEntry fieldName="" /></DocumentHistoryEntryField></entryFields><entryFields><DocumentHistoryEntryField class="com.biomatters.geneious.publicapi.documents.DocumentHistoryEntryFieldImplementation"><com.biomatters.date fieldName="Saved">1625237304927</com.biomatters.date></DocumentHistoryEntryField><DocumentHistoryEntryField class="com.biomatters.geneious.publicapi.documents.DocumentHistoryEntryFieldImplementation"><com.biomatters.user fieldName="User">bowfin</com.biomatters.user></DocumentHistoryEntryField><DocumentHistoryEntryField class="com.biomatters.geneious.publicapi.documents.DocumentHistoryEntryFieldImplementation"><com.biomatters.geneiousVersion fieldName="Geneious Version">2021.1.1</com.biomatters.geneiousVersion></DocumentHistoryEntryField><DocumentHistoryEntryField class="com.biomatters.geneious.publicapi.documents.DocumentHistoryEntryFieldImplementation"><com.biomatters.autogeneratedEntry fieldName="" /></DocumentHistoryEntryField></entryFields></DocumentHistory></additionalXml></geneiousDocument>
<geneiousDocument class="com.biomatters.geneious.publicapi.implementations.sequence.DefaultNucleotideSequence" version="1.3-11" revisionNumber="35" pluginDocumentRevisionNumber="1" geneiousVersion="2021.2.2" geneiousVersionMinimum="7.1" PluginDocument_FormatLastChanged="7.1" PluginDocument_FormatLastExtended="8.1" PluginDocument_OldestVersionSerializableTo="6.0" isReferenceOnly="true"><hiddenFields><descendant_operation_record_documents type="list"><descendant_operation_record_documents type="int">0</descendant_operation_record_documents><descendant_operation_record_documents type="int">1</descendant_operation_record_documents></descendant_operation_record_documents><cache_urn type="urn">urn:local:.:13-doampi2</cache_urn><nucleotideSequenceWithQualityCount type="int">0</nucleotideSequenceWithQualityCount><description></description><override_cache_name>Opossum 2 (reversed)</override_cache_name><cache_plugin_document_urn></cache_plugin_document_urn><weak_referenced_documents type="list"><weak_referenced_documents type="int">0</weak_referenced_documents><weak_referenced_documents type="int">1</weak_referenced_documents></weak_referenced_documents><cache_name>Opossum 2 (reversed)</cache_name><override_modified_date type="date">1625139057764</override_modified_date><cache_created type="date">1625138989266</cache_created><referenced_documents type="list"><referenced_documents>urn:local:.:j-doampi1@0</referenced_documents><referenced_documents>urn:local:.:f-doampi1@0</referenced_documents></referenced_documents><trimmedSequencesCount type="int">0</trimmedSequencesCount></hiddenFields><fields><document_size type="bytes">1061</document_size><molType>DNA</molType><sequence_length type="int">380</sequence_length><topology>linear</topology><roughTm type="double">82.37105263157893</roughTm><sequence_residues>CTCTTGTTACTTTTAAAGGTCTGTGCTACCATGAGCATAAATTGCATTAAGAATGGCACATTTATAGAGGAAATACATTTACTTTTGATTTCTGACAGTGGCCAGGGTCTCCATCTAAGTCTCTCCCATGTTCTGTTCTCTCAAAGGCCAGTTGTTGGAAAGGAATGTCATTCCTCACCCATGTAGGAGAATTTTCTCATGAGGAAAAATACATAGAGTAGAACAAGTAGTATTCCTTGGACCTGAGTTACAGGAGGTAGTGTTCTTCTAAGTAAATATTGGCTGCATTTGTGGATGAAGAGTTCCTTATCTAAATTTTACATTAAGGATTTTTAACATTTATTACCATCCATATTCCTAATCATAGTTAATCTCTGGTT</sequence_residues><gcPercent decimalPlacesDisplayed="1" type="percent">36.05263157894737</gcPercent><modified_date type="date">1625138989266</modified_date><field code="Molecular Weight (kDa)" type="double">117.36248</field></fields><notes><note code="importedFrom" type="note"><path>/Users/bowfin/Geneious 2021.1 Data/temp/1625135468907/x/55</path><filename>Clipboard Contents 15</filename></note></notes><displayableFields><value class="com.biomatters.core.documents.Field"><field><name>Description</name><description>A description of the sequence</description><code>description</code><editable>true</editable><type>java.lang.String</type><constraints /></field></value><value class="com.biomatters.core.documents.Field"><field><name>Molecular Weight (kDa)</name><description>Molecular Weight (kDa, single strand if DNA)</description><code>Molecular Weight (kDa)</code><neverEditable>true</neverEditable><versionIntroduced>2021.0.0</versionIntroduced><type>java.lang.Double</type><constraints /></field></value><value class="com.biomatters.core.documents.Field"><field><name>Rough Temperature (°C)</name><description>Rough Melting Temperature (°C)</description><code>roughTm</code><visible>false</visible><neverEditable>true</neverEditable><versionIntroduced>2021.0.0</versionIntroduced><type>java.lang.Double</type><constraints /></field></value></displayableFields><originalElement><XMLSerialisableRootElement cachedCountGC="137" cachedCountAT="243" charSequenceRevision="1" annotationsRevision="1" charSequenceValidated="true"><created type="date">1625138989266</created><name>Opossum 2 (reversed)</name><sequenceAnnotations><annotation><description>Extracted region from Opossum 2</description><type>extracted region</type><intervals><interval><minimumIndex>1</minimumIndex><maximumIndex>380</maximumIndex><direction>leftToRight</direction></interval></intervals><qualifiers><qualifier><name>Extracted interval</name><value>1 &lt;- 380</value></qualifier></qualifiers></annotation></sequenceAnnotations><charSequence>CTCTTGTTACTTTTAAAGGTCTGTGCTACCATGAGCATAAATTGCATTAAGAATGGCACATTTATAGAGGAAATACATTTACTTTTGATTTCTGACAGTGGCCAGGGTCTCCATCTAAGTCTCTCCCATGTTCTGTTCTCTCAAAGGCCAGTTGTTGGAAAGGAATGTCATTCCTCACCCATGTAGGAGAATTTTCTCATGAGGAAAAATACATAGAGTAGAACAAGTAGTATTCCTTGGACCTGAGTTACAGGAGGTAGTGTTCTTCTAAGTAAATATTGGCTGCATTTGTGGATGAAGAGTTCCTTATCTAAATTTTACATTAAGGATTTTTAACATTTATTACCATCCATATTCCTAATCATAGTTAATCTCTGGTT</charSequence></XMLSerialisableRootElement></originalElement><additionalXml perUser="true" /><additionalXml perUser="false"><sequenceViewOptions geneiousVersion="2021.2.2" additionalXmlKey="sequenceViewOptions"><SequenceViewerState><zoom isMinimumZoom="true">1.0</zoom><SequenceViewerSelectionState tmForSelection="-1.0"><selectedRegions><element class="com.biomatters.plugins.sequenceviewer.selection.SelectedRegion"><SelectedRegion><residues><XMLSerialisableRootElement><from>379</from><to>-1</to></XMLSerialisableRootElement></residues><sequences><XMLSerialisableRootElement><from>0</from><to>1</to></XMLSerialisableRootElement></sequences></SelectedRegion></element></selectedRegions></SequenceViewerSelectionState><SequenceViewerLocation><sequenceNumber>0</sequenceNumber><residueNumber>209</residueNumber><xOffset>5</xOffset><yOffset>-11</yOffset></SequenceViewerLocation></SequenceViewerState><translation><option name="frame">Frame1</option><option name="relativeTo">sequence</option></translation><liveAnnotators><option name="com.biomatters.plugins.featureFinder.FeatureFinder_NUCLEOTIDEOn">false</option><option name="ORF_Annotation_GeneratorOn">false</option></liveAnnotators><restrictionSites><childOption name="com.biomatters.plugins.restrictionAnalysis.RestrictionSiteAnnotationGenerator"><childOption name="com.biomatters.plugins.restrictionAnalysis.RestrictionSiteAnnotationGenerator"><option name="excluded">(1, 380)</option><option name="grabExcludeRangeOption">[1,380)</option></childOption></childOption></restrictionSites></sequenceViewOptions><sequenceViewOptions geneiousVersion="2021.2.2" additionalXmlKey="sequenceViewOptionsMulti"><SequenceViewerState><zoom isMinimumZoom="true">0.09587955474853516</zoom><SequenceViewerSelectionState tmForSelection="-1.0"><selectedRegions /></SequenceViewerSelectionState><SequenceViewerLocation><sequenceNumber>2</sequenceNumber><residueNumber>538</residueNumber><xOffset>1</xOffset><yOffset>22</yOffset></SequenceViewerLocation></SequenceViewerState><translation><option name="frame">Frame1</option><option name="relativeTo">sequence</option></translation><liveAnnotators><option name="com.biomatters.plugins.featureFinder.FeatureFinder_NUCLEOTIDEOn">false</option><option name="ORF_Annotation_GeneratorOn">false</option></liveAnnotators><restrictionSites><option name="com.biomatters.plugins.restrictionAnalysis.RestrictionSiteAnnotationGeneratorOn">false</option><childOption name="com.biomatters.plugins.restrictionAnalysis.RestrictionSiteAnnotationGenerator"><childOption name="com.biomatters.plugins.restrictionAnalysis.RestrictionSiteAnnotationGenerator"><option name="excluded">(1, 604)</option><option name="grabExcludeRangeOption">[1,604)</option></childOption></childOption></restrictionSites></sequenceViewOptions><DocumentHistory geneiousVersion="2021.2.2" additionalXmlKey="DocumentHistory"><entryFields><DocumentHistoryEntryField class="com.biomatters.geneious.publicapi.documents.DocumentHistoryEntryFieldImplementation"><com.biomatters.date fieldName="Created">1625138989273</com.biomatters.date></DocumentHistoryEntryField><DocumentHistoryEntryField class="com.biomatters.geneious.publicapi.documents.DocumentHistoryEntryFieldImplementation"><com.biomatters.user fieldName="User">bowfin</com.biomatters.user></DocumentHistoryEntryField><DocumentHistoryEntryField class="com.biomatters.geneious.publicapi.documents.DocumentHistoryEntryFieldImplementation"><com.biomatters.geneiousVersion fieldName="Geneious Version">2021.1.1</com.biomatters.geneiousVersion></DocumentHistoryEntryField><DocumentHistoryEntryField class="com.biomatters.geneious.publicapi.documents.DocumentHistoryEntryFieldImplementation"><description fieldName="Imported from">/Users/bowfin/Geneious 2021.1 Data/temp/1625135468907/x/55/Clipboard Contents 15</description></DocumentHistoryEntryField></entryFields><entryFields><DocumentHistoryEntryField class="com.biomatters.geneious.publicapi.documents.DocumentHistoryEntryFieldImplementation"><com.biomatters.date fieldName="Saved">1625138997642</com.biomatters.date></DocumentHistoryEntryField><DocumentHistoryEntryField class="com.biomatters.geneious.publicapi.documents.DocumentHistoryEntryFieldImplementation"><com.biomatters.user fieldName="User">bowfin</com.biomatters.user></DocumentHistoryEntryField><DocumentHistoryEntryField class="com.biomatters.geneious.publicapi.documents.DocumentHistoryEntryFieldImplementation"><com.biomatters.geneiousVersion fieldName="Geneious Version">2021.1.1</com.biomatters.geneiousVersion></DocumentHistoryEntryField><DocumentHistoryEntryField class="com.biomatters.geneious.publicapi.documents.DocumentHistoryEntryFieldImplementation"><com.biomatters.autogeneratedEntry fieldName="" /></DocumentHistoryEntryField></entryFields><entryFields><DocumentHistoryEntryField class="com.biomatters.geneious.publicapi.documents.DocumentHistoryEntryFieldImplementation"><com.biomatters.date fieldName="Saved">1625139001830</com.biomatters.date></DocumentHistoryEntryField><DocumentHistoryEntryField class="com.biomatters.geneious.publicapi.documents.DocumentHistoryEntryFieldImplementation"><com.biomatters.user fieldName="User">bowfin</com.biomatters.user></DocumentHistoryEntryField><DocumentHistoryEntryField class="com.biomatters.geneious.publicapi.documents.DocumentHistoryEntryFieldImplementation"><com.biomatters.geneiousVersion fieldName="Geneious Version">2021.1.1</com.biomatters.geneiousVersion></DocumentHistoryEntryField><DocumentHistoryEntryField class="com.biomatters.geneious.publicapi.documents.DocumentHistoryEntryFieldImplementation"><com.biomatters.autogeneratedEntry fieldName="" /></DocumentHistoryEntryField></entryFields><entryFields><DocumentHistoryEntryField class="com.biomatters.geneious.publicapi.documents.DocumentHistoryEntryFieldImplementation"><com.biomatters.date fieldName="Saved">1625139057766</com.biomatters.date></DocumentHistoryEntryField><DocumentHistoryEntryField class="com.biomatters.geneious.publicapi.documents.DocumentHistoryEntryFieldImplementation"><com.biomatters.user fieldName="User">bowfin</com.biomatters.user></DocumentHistoryEntryField><DocumentHistoryEntryField class="com.biomatters.geneious.publicapi.documents.DocumentHistoryEntryFieldImplementation"><com.biomatters.geneiousVersion fieldName="Geneious Version">2021.1.1</com.biomatters.geneiousVersion></DocumentHistoryEntryField><DocumentHistoryEntryField class="com.biomatters.geneious.publicapi.documents.DocumentHistoryEntryFieldImplementation"><com.biomatters.autogeneratedEntry fieldName="" /></DocumentHistoryEntryField></entryFields></DocumentHistory></additionalXml></geneiousDocument>
<geneiousDocument class="com.biomatters.geneious.publicapi.implementations.sequence.DefaultNucleotideSequence" version="1.3-11" revisionNumber="51" pluginDocumentRevisionNumber="2" geneiousVersion="2021.2.2" geneiousVersionMinimum="7.1" PluginDocument_FormatLastChanged="7.1" PluginDocument_FormatLastExtended="8.1" PluginDocument_OldestVersionSerializableTo="6.0" isReferenceOnly="true"><hiddenFields><descendant_operation_record_documents type="list"><descendant_operation_record_documents type="int">0</descendant_operation_record_documents><descendant_operation_record_documents type="int">1</descendant_operation_record_documents><descendant_operation_record_documents type="int">2</descendant_operation_record_documents></descendant_operation_record_documents><cache_urn type="urn">urn:local:.:17-doampi2</cache_urn><nucleotideSequenceWithQualityCount type="int">0</nucleotideSequenceWithQualityCount><description></description><override_cache_name>Mouse frag I (reversed)</override_cache_name><cache_plugin_document_urn></cache_plugin_document_urn><weak_referenced_documents type="list"><weak_referenced_documents type="int">0</weak_referenced_documents><weak_referenced_documents type="int">1</weak_referenced_documents><weak_referenced_documents type="int">2</weak_referenced_documents></weak_referenced_documents><override_modified_date type="date">1620729434278</override_modified_date><cache_name>Mouse frag I (reversed)</cache_name><cache_created type="date">1620727348706</cache_created><referenced_documents type="list"><referenced_documents>urn:local:.:i-doampi1@0</referenced_documents><referenced_documents>urn:local:.:j-doampi1@0</referenced_documents><referenced_documents>urn:local:.:f-doampi1@0</referenced_documents></referenced_documents><trimmedSequencesCount type="int">0</trimmedSequencesCount></hiddenFields><fields><document_size type="bytes">2083</document_size><molType>DNA</molType><sequence_length type="int">362</sequence_length><topology>linear</topology><roughTm type="double">89.02375690607734</roughTm><sequence_residues>TCCCAAACAGAGACAAAGGTCCCTCTGTGAGCCCTGTGGGTCTGGCAGTGCAGTGAGCACACTCTGTCATGTGGCCCTGGCTTCTTGCCCCGTCTGGGGTTCAGGCAGCCGCCTCCTGAGGCTGGCTCTGTGTGCTCTGTTCTTCGAGGCCAACTGTGGAAAATGCATGACATTCCTCATCTAGGTAGGAGAATGTCCTCCAGGACACACAGTTCAGAGGGCACTGAGGAAAATTCCTGTGTCCGAGTGATTGATGGAAGGCAGACCGGGAAGCAGTCTTGGATGCAGCAGCGATAGTATTTTTTGATTTATTTCTGGCTGGATAATTAAGCACGGCTTGCACGGTGATTTGTATTTGCTGG</sequence_residues><geneticCode>Standard</geneticCode><gcPercent decimalPlacesDisplayed="1" type="percent">52.48618784530387</gcPercent><field code="Molecular Weight (kDa)" type="double">112.18553000000011</field></fields><displayableFields><value class="com.biomatters.core.documents.Field"><field><name>Description</name><description>A description of the sequence</description><code>description</code><editable>true</editable><type>java.lang.String</type><constraints /></field></value><value class="com.biomatters.core.documents.Field"><field><name>Molecular Weight (kDa)</name><description>Molecular Weight (kDa, single strand if DNA)</description><code>Molecular Weight (kDa)</code><neverEditable>true</neverEditable><versionIntroduced>2021.0.0</versionIntroduced><type>java.lang.Double</type><constraints /></field></value><value class="com.biomatters.core.documents.Field"><field><name>Rough Temperature (°C)</name><description>Rough Melting Temperature (°C)</description><code>roughTm</code><visible>false</visible><neverEditable>true</neverEditable><versionIntroduced>2021.0.0</versionIntroduced><type>java.lang.Double</type><constraints /></field></value></displayableFields><originalElement><XMLSerialisableRootElement cachedCountGC="190" cachedCountAT="172" charSequenceRevision="1" annotationsRevision="5" charSequenceValidated="true"><fields><geneticCode>Standard</geneticCode></fields><storedFields><standardField code="geneticCode" /></storedFields><name>Mouse frag I (reversed)</name><sequenceAnnotations><annotation><description>Extracted region from Expression_Clone_pENTR5'-_mouse_frag_I-_-_pSN001_Minprom_Cerulean_withoutStop.1_-_302.p3E-polyA_-_cb59-395_redeye_kate</description><type>extracted region</type><intervals><interval><minimumIndex>1</minimumIndex><maximumIndex>362</maximumIndex><direction>leftToRight</direction></interval></intervals><qualifiers><qualifier><name>Extracted interval</name><value>7033 &lt;- 7394</value></qualifier><qualifier><name>Original Circular Sequence Length</name><value>7417</value></qualifier></qualifiers></annotation><annotation><description>source Addgene Vectorpedia pENTR5 TOPO Sequence sequence</description><type>source</type><intervals><interval beginsBeforeMinimumIndex="true" endsAfterMaximumIndex="true" isTruncatedAtMinimumIndexWhenRestoringGaps="true" isTruncatedAtMaximumIndexWhenRestoringGaps="true"><minimumIndex>1</minimumIndex><maximumIndex>362</maximumIndex><direction>rightToLeft</direction></interval></intervals><qualifiers><qualifier><name>organism</name><value>Addgene Vectorpedia pENTR5 TOPO Sequence sequence</value></qualifier><qualifier><name>mol_type</name><value>other DNA</value></qualifier><qualifier><name>vntifkey</name><value>98</value></qualifier><qualifier><name>NCBI Feature Key</name><value>source</value></qualifier></qualifiers></annotation></sequenceAnnotations><charSequence>TCCCAAACAGAGACAAAGGTCCCTCTGTGAGCCCTGTGGGTCTGGCAGTGCAGTGAGCACACTCTGTCATGTGGCCCTGGCTTCTTGCCCCGTCTGGGGTTCAGGCAGCCGCCTCCTGAGGCTGGCTCTGTGTGCTCTGTTCTTCGAGGCCAACTGTGGAAAATGCATGACATTCCTCATCTAGGTAGGAGAATGTCCTCCAGGACACACAGTTCAGAGGGCACTGAGGAAAATTCCTGTGTCCGAGTGATTGATGGAAGGCAGACCGGGAAGCAGTCTTGGATGCAGCAGCGATAGTATTTTTTGATTTATTTCTGGCTGGATAATTAAGCACGGCTTGCACGGTGATTTGTATTTGCTGG</charSequence></XMLSerialisableRootElement></originalElement><additionalXml perUser="true" /><additionalXml perUser="false"><sequenceViewOptions geneiousVersion="2021.2.2" additionalXmlKey="sequenceViewOptions"><SequenceViewerState><zoom isMinimumZoom="true">1.0</zoom><SequenceViewerSelectionState tmForSelection="-1.0"><selectedRegions><element class="com.biomatters.plugins.sequenceviewer.selection.SelectedRegion"><SelectedRegion><residues><XMLSerialisableRootElement><from>362</from><to>362</to></XMLSerialisableRootElement></residues><sequences><XMLSerialisableRootElement><from>0</from><to>1</to></XMLSerialisableRootElement></sequences></SelectedRegion></element></selectedRegions></SequenceViewerSelectionState><SequenceViewerLocation><sequenceNumber>0</sequenceNumber><residueNumber>209</residueNumber><xOffset>5</xOffset><yOffset>-11</yOffset></SequenceViewerLocation></SequenceViewerState><translation><option name="frame">Frame1</option><option name="relativeTo">sequence</option></translation><liveAnnotators><option name="com.biomatters.plugins.featureFinder.FeatureFinder_NUCLEOTIDEOn">false</option><option name="ORF_Annotation_GeneratorOn">false</option></liveAnnotators><restrictionSites><childOption name="com.biomatters.plugins.restrictionAnalysis.RestrictionSiteAnnotationGenerator"><childOption name="com.biomatters.plugins.restrictionAnalysis.RestrictionSiteAnnotationGenerator"><option name="excluded">(1, 362)</option><option name="grabExcludeRangeOption">[1,362)</option></childOption></childOption></restrictionSites></sequenceViewOptions><DocumentHistory geneiousVersion="2021.2.2" additionalXmlKey="DocumentHistory"><entryFields><DocumentHistoryEntryField class="com.biomatters.geneious.publicapi.documents.DocumentHistoryEntryFieldImplementation"><com.biomatters.date fieldName="Saved">1620727733541</com.biomatters.date></DocumentHistoryEntryField><DocumentHistoryEntryField class="com.biomatters.geneious.publicapi.documents.DocumentHistoryEntryFieldImplementation"><com.biomatters.user fieldName="User">bowfin</com.biomatters.user></DocumentHistoryEntryField><DocumentHistoryEntryField class="com.biomatters.geneious.publicapi.documents.DocumentHistoryEntryFieldImplementation"><com.biomatters.geneiousVersion fieldName="Geneious Version">2021.1.1</com.biomatters.geneiousVersion></DocumentHistoryEntryField><DocumentHistoryEntryField class="com.biomatters.geneious.publicapi.documents.DocumentHistoryEntryFieldImplementation"><com.biomatters.autogeneratedEntry fieldName="" /></DocumentHistoryEntryField></entryFields><entryFields><DocumentHistoryEntryField class="com.biomatters.geneious.publicapi.documents.DocumentHistoryEntryFieldImplementation"><com.biomatters.date fieldName="Saved">1620728619761</com.biomatters.date></DocumentHistoryEntryField><DocumentHistoryEntryField class="com.biomatters.geneious.publicapi.documents.DocumentHistoryEntryFieldImplementation"><com.biomatters.user fieldName="User">bowfin</com.biomatters.user></DocumentHistoryEntryField><DocumentHistoryEntryField class="com.biomatters.geneious.publicapi.documents.DocumentHistoryEntryFieldImplementation"><com.biomatters.geneiousVersion fieldName="Geneious Version">2021.1.1</com.biomatters.geneiousVersion></DocumentHistoryEntryField><DocumentHistoryEntryField class="com.biomatters.geneious.publicapi.documents.DocumentHistoryEntryFieldImplementation"><com.biomatters.autogeneratedEntry fieldName="" /></DocumentHistoryEntryField></entryFields><entryFields><DocumentHistoryEntryField class="com.biomatters.geneious.publicapi.documents.DocumentHistoryEntryFieldImplementation"><com.biomatters.date fieldName="Saved">1620729434280</com.biomatters.date></DocumentHistoryEntryField><DocumentHistoryEntryField class="com.biomatters.geneious.publicapi.documents.DocumentHistoryEntryFieldImplementation"><com.biomatters.user fieldName="User">bowfin</com.biomatters.user></DocumentHistoryEntryField><DocumentHistoryEntryField class="com.biomatters.geneious.publicapi.documents.DocumentHistoryEntryFieldImplementation"><com.biomatters.geneiousVersion fieldName="Geneious Version">2021.1.1</com.biomatters.geneiousVersion></DocumentHistoryEntryField><DocumentHistoryEntryField class="com.biomatters.geneious.publicapi.documents.DocumentHistoryEntryFieldImplementation"><com.biomatters.autogeneratedEntry fieldName="" /></DocumentHistoryEntryField></entryFields></DocumentHistory></additionalXml></geneiousDocument>
<geneiousDocument class="com.biomatters.geneious.publicapi.implementations.sequence.DefaultNucleotideSequence" version="1.3-11" revisionNumber="57" pluginDocumentRevisionNumber="5" geneiousVersion="2021.2.2" geneiousVersionMinimum="7.1" PluginDocument_FormatLastChanged="7.1" PluginDocument_FormatLastExtended="7.1" PluginDocument_OldestVersionSerializableTo="6.0" isReferenceOnly="true"><hiddenFields><descendant_operation_record_documents type="list"><descendant_operation_record_documents type="int">0</descendant_operation_record_documents><descendant_operation_record_documents type="int">1</descendant_operation_record_documents><descendant_operation_record_documents type="int">2</descendant_operation_record_documents></descendant_operation_record_documents><cache_urn type="urn">urn:local:.:1h-doampi3</cache_urn><nucleotideSequenceWithQualityCount type="int">0</nucleotideSequenceWithQualityCount><description></description><override_cache_name>Human frag I</override_cache_name><cache_plugin_document_urn></cache_plugin_document_urn><weak_referenced_documents type="list"><weak_referenced_documents type="int">0</weak_referenced_documents><weak_referenced_documents type="int">1</weak_referenced_documents><weak_referenced_documents type="int">2</weak_referenced_documents></weak_referenced_documents><override_modified_date type="date">1625224343633</override_modified_date><cache_name>Human frag I</cache_name><cache_created type="date">1620727335700</cache_created><referenced_documents type="list"><referenced_documents>urn:local:.:i-doampi1@0</referenced_documents><referenced_documents>urn:local:.:j-doampi1@0</referenced_documents><referenced_documents>urn:local:.:f-doampi1@0</referenced_documents></referenced_documents><trimmedSequencesCount type="int">0</trimmedSequencesCount></hiddenFields><fields><document_size type="bytes">3299</document_size><molType>DNA</molType><sequence_length type="int">604</sequence_length><topology>linear</topology><roughTm type="double">86.61953642384105</roughTm><sequence_residues>CATGCTGCTTTCCTGTTAAAGATCAGGATTTTGCTAACATTGTTTTTGCGGGTTTGTATGACAGAGACAAGAAAGCACTGCCCCAAACACAGAGGGAAGACCACCCTCTGGTACGAATCAAAGGAGTTGCCCTAGAGCGAGCACACACTGGGCCTCATTTGGCTCTGACTTCTTTGAGGGGTGCTTTTGCTTTGCTCCCTGACTGCAGGCGGAGTCCCCTTCCATGCTGGTTGCTGTGTGCTCTGTTCTTAGAGGCCAAGTGCTGGAAATACACGCCATTCCTCACCTATGTGGGAGAATGTGCTCACCAGGACAACACAGCGTTCAGACGGCACTGAGGAAAATTCCTTGGGTCTGAGTGATGGATGGAAGATGGAATGAGAAACAGGAGGTCGTGTGTATTCTAATTAAAAGGTACATGTTTTTAAAGAAAGTGGCACATCTTAATAGTCTCTTGAGGATTTATTTTTGACATGGATAATTAACTACAGTTTGAGCCA</sequence_residues><geneticCode>Standard</geneticCode><gcPercent decimalPlacesDisplayed="1" type="percent">44.86754966887417</gcPercent><field code="Molecular Weight (kDa)" type="double">187.08544999999995</field></fields><displayableFields><value class="com.biomatters.core.documents.Field"><field><name>Description</name><description>A description of the sequence</description><code>description</code><editable>true</editable><type>java.lang.String</type><constraints /></field></value><value class="com.biomatters.core.documents.Field"><field><name>Molecular Weight (kDa)</name><description>Molecular Weight (kDa, single strand if DNA)</description><code>Molecular Weight (kDa)</code><neverEditable>true</neverEditable><versionIntroduced>2021.0.0</versionIntroduced><type>java.lang.Double</type><constraints /></field></value><value class="com.biomatters.core.documents.Field"><field><name>Rough Temperature (°C)</name><description>Rough Melting Temperature (°C)</description><code>roughTm</code><visible>false</visible><neverEditable>true</neverEditable><versionIntroduced>2021.0.0</versionIntroduced><type>java.lang.Double</type><constraints /></field></value></displayableFields><originalElement><XMLSerialisableRootElement annotationsRevision="8"><fields><geneticCode>Standard</geneticCode></fields><storedFields><standardField code="geneticCode" /></storedFields><name>Human frag I</name><sequenceAnnotations><annotation><description>Extracted region from Expression_Clone_pENTR5'-_human_frag_I-_-_pSN001_Minprom_Cerulean_withoutStop.1_-_302.p3E-polyA_-_cb59-395_redeye_kate</description><type>extracted region</type><intervals><interval><minimumIndex>1</minimumIndex><maximumIndex>604</maximumIndex><direction>leftToRight</direction></interval></intervals><qualifiers><qualifier><name>Extracted interval</name><value>39 -&gt; 642</value></qualifier><qualifier><name>Original Circular Sequence Length</name><value>7659</value></qualifier></qualifiers></annotation><annotation><description>CTCF Binding Site</description><type>regulatory</type><intervals><interval><minimumIndex>212</minimumIndex><maximumIndex>411</maximumIndex><direction>none</direction></interval></intervals><qualifiers><qualifier><name>created by</name><value>bowfin</value></qualifier><qualifier><name>modified by</name><value>bowfin</value></qualifier></qualifiers></annotation><annotation><description>source Addgene Vectorpedia pENTR5 TOPO Sequence sequence</description><type>source</type><intervals><interval beginsBeforeMinimumIndex="true" endsAfterMaximumIndex="true" isTruncatedAtMinimumIndexWhenRestoringGaps="true" isTruncatedAtMaximumIndexWhenRestoringGaps="true"><minimumIndex>1</minimumIndex><maximumIndex>604</maximumIndex><direction>leftToRight</direction></interval></intervals><qualifiers><qualifier><name>organism</name><value>Addgene Vectorpedia pENTR5 TOPO Sequence sequence</value></qualifier><qualifier><name>mol_type</name><value>other DNA</value></qualifier><qualifier><name>vntifkey</name><value>98</value></qualifier><qualifier><name>NCBI Feature Key</name><value>source</value></qualifier></qualifiers></annotation><annotation><description>TBX19 binding site</description><type>TFBS</type><intervals><interval><minimumIndex>279</minimumIndex><maximumIndex>298</maximumIndex><direction>none</direction></interval></intervals><qualifiers><qualifier><name>created by</name><value>bowfin</value></qualifier></qualifiers></annotation><annotation><description>TBXT binding site</description><type>TFBS</type><intervals><interval><minimumIndex>281</minimumIndex><maximumIndex>296</maximumIndex><direction>none</direction></interval></intervals><qualifiers><qualifier><name>created by</name><value>bowfin</value></qualifier><qualifier><name>modified by</name><value>bowfin</value></qualifier></qualifiers></annotation></sequenceAnnotations><charSequence>CATGCTGCTTTCCTGTTAAAGATCAGGATTTTGCTAACATTGTTTTTGCGGGTTTGTATGACAGAGACAAGAAAGCACTGCCCCAAACACAGAGGGAAGACCACCCTCTGGTACGAATCAAAGGAGTTGCCCTAGAGCGAGCACACACTGGGCCTCATTTGGCTCTGACTTCTTTGAGGGGTGCTTTTGCTTTGCTCCCTGACTGCAGGCGGAGTCCCCTTCCATGCTGGTTGCTGTGTGCTCTGTTCTTAGAGGCCAAGTGCTGGAAATACACGCCATTCCTCACCTATGTGGGAGAATGTGCTCACCAGGACAACACAGCGTTCAGACGGCACTGAGGAAAATTCCTTGGGTCTGAGTGATGGATGGAAGATGGAATGAGAAACAGGAGGTCGTGTGTATTCTAATTAAAAGGTACATGTTTTTAAAGAAAGTGGCACATCTTAATAGTCTCTTGAGGATTTATTTTTGACATGGATAATTAACTACAGTTTGAGCCAACTTGTGTGTGATTTATTTGTAGAATGTCTCCTATAGAAACTACAACTGCTGTTCATGCGACTAGGCCTAACTTTACTTTCACATTGGGGAAAACGGTTTGAGA</charSequence></XMLSerialisableRootElement></originalElement><additionalXml perUser="true" /><additionalXml perUser="false"><sequenceViewOptions geneiousVersion="2021.2.2" additionalXmlKey="sequenceViewOptionsfa-dct5m20"><SequenceViewerState><zoom isMinimumZoom="true">0.18018722534179688</zoom><SequenceViewerSelectionState tmForSelection="-1.0"><selectedRegions /></SequenceViewerSelectionState><SequenceViewerLocation><sequenceNumber>1</sequenceNumber><residueNumber>302</residueNumber><xOffset>0</xOffset><yOffset>173</yOffset></SequenceViewerLocation></SequenceViewerState><translation><option name="frame">Frame1</option><option name="relativeTo">sequence</option></translation><liveAnnotators><option name="com.biomatters.plugins.featureFinder.FeatureFinder_NUCLEOTIDEOn">false</option><option name="ORF_Annotation_GeneratorOn">false</option></liveAnnotators><restrictionSites><option name="com.biomatters.plugins.restrictionAnalysis.RestrictionSiteAnnotationGeneratorOn">false</option><childOption name="com.biomatters.plugins.restrictionAnalysis.RestrictionSiteAnnotationGenerator"><childOption name="com.biomatters.plugins.restrictionAnalysis.RestrictionSiteAnnotationGenerator"><option name="excluded">(1, 604)</option><option name="grabExcludeRangeOption">[1,604)</option></childOption></childOption></restrictionSites></sequenceViewOptions><sequenceViewOptions geneiousVersion="2021.2.2" additionalXmlKey="sequenceViewOptions"><SequenceViewerState><zoom isMinimumZoom="true">0.6930656433105469</zoom><SequenceViewerSelectionState tmForSelection="-1.0"><selectedRegions><element class="com.biomatters.plugins.sequenceviewer.selection.SelectedRegion"><SelectedRegion><residues><XMLSerialisableRootElement><from>237</from><to>237</to></XMLSerialisableRootElement></residues><sequences><XMLSerialisableRootElement><from>0</from><to>1</to></XMLSerialisableRootElement></sequences></SelectedRegion></element></selectedRegions></SequenceViewerSelectionState><SequenceViewerLocation><sequenceNumber>0</sequenceNumber><residueNumber>302</residueNumber><xOffset>4</xOffset><yOffset>23</yOffset></SequenceViewerLocation></SequenceViewerState><translation><option name="frame">Frame1</option><option name="relativeTo">sequence</option></translation><liveAnnotators><option name="com.biomatters.plugins.featureFinder.FeatureFinder_NUCLEOTIDEOn">false</option><option name="ORF_Annotation_GeneratorOn">false</option></liveAnnotators><restrictionSites><childOption name="com.biomatters.plugins.restrictionAnalysis.RestrictionSiteAnnotationGenerator"><childOption name="com.biomatters.plugins.restrictionAnalysis.RestrictionSiteAnnotationGenerator"><option name="excluded">(1, 604)</option><option name="grabExcludeRangeOption">[1,604)</option></childOption></childOption></restrictionSites></sequenceViewOptions><DocumentHistory geneiousVersion="2021.2.2" additionalXmlKey="DocumentHistory"><entryFields><DocumentHistoryEntryField class="com.biomatters.geneious.publicapi.documents.DocumentHistoryEntryFieldImplementation"><com.biomatters.date fieldName="Saved">1620728598972</com.biomatters.date></DocumentHistoryEntryField><DocumentHistoryEntryField class="com.biomatters.geneious.publicapi.documents.DocumentHistoryEntryFieldImplementation"><com.biomatters.user fieldName="User">bowfin</com.biomatters.user></DocumentHistoryEntryField><DocumentHistoryEntryField class="com.biomatters.geneious.publicapi.documents.DocumentHistoryEntryFieldImplementation"><com.biomatters.geneiousVersion fieldName="Geneious Version">2021.1.1</com.biomatters.geneiousVersion></DocumentHistoryEntryField><DocumentHistoryEntryField class="com.biomatters.geneious.publicapi.documents.DocumentHistoryEntryFieldImplementation"><com.biomatters.autogeneratedEntry fieldName="" /></DocumentHistoryEntryField></entryFields><entryFields><DocumentHistoryEntryField class="com.biomatters.geneious.publicapi.documents.DocumentHistoryEntryFieldImplementation"><com.biomatters.date fieldName="Saved">1620729434271</com.biomatters.date></DocumentHistoryEntryField><DocumentHistoryEntryField class="com.biomatters.geneious.publicapi.documents.DocumentHistoryEntryFieldImplementation"><com.biomatters.user fieldName="User">bowfin</com.biomatters.user></DocumentHistoryEntryField><DocumentHistoryEntryField class="com.biomatters.geneious.publicapi.documents.DocumentHistoryEntryFieldImplementation"><com.biomatters.geneiousVersion fieldName="Geneious Version">2021.1.1</com.biomatters.geneiousVersion></DocumentHistoryEntryField><DocumentHistoryEntryField class="com.biomatters.geneious.publicapi.documents.DocumentHistoryEntryFieldImplementation"><com.biomatters.autogeneratedEntry fieldName="" /></DocumentHistoryEntryField></entryFields><entryFields><DocumentHistoryEntryField class="com.biomatters.geneious.publicapi.documents.DocumentHistoryEntryFieldImplementation"><com.biomatters.date fieldName="Saved">1625223433809</com.biomatters.date></DocumentHistoryEntryField><DocumentHistoryEntryField class="com.biomatters.geneious.publicapi.documents.DocumentHistoryEntryFieldImplementation"><com.biomatters.user fieldName="User">bowfin</com.biomatters.user></DocumentHistoryEntryField><DocumentHistoryEntryField class="com.biomatters.geneious.publicapi.documents.DocumentHistoryEntryFieldImplementation"><com.biomatters.geneiousVersion fieldName="Geneious Version">2021.1.1</com.biomatters.geneiousVersion></DocumentHistoryEntryField><DocumentHistoryEntryField class="com.biomatters.geneious.publicapi.documents.DocumentHistoryEntryFieldImplementation"><com.biomatters.autogeneratedEntry fieldName="" /></DocumentHistoryEntryField></entryFields><entryFields><DocumentHistoryEntryField class="com.biomatters.geneious.publicapi.documents.DocumentHistoryEntryFieldImplementation"><com.biomatters.date fieldName="Saved">1625224178903</com.biomatters.date></DocumentHistoryEntryField><DocumentHistoryEntryField class="com.biomatters.geneious.publicapi.documents.DocumentHistoryEntryFieldImplementation"><com.biomatters.user fieldName="User">bowfin</com.biomatters.user></DocumentHistoryEntryField><DocumentHistoryEntryField class="com.biomatters.geneious.publicapi.documents.DocumentHistoryEntryFieldImplementation"><com.biomatters.geneiousVersion fieldName="Geneious Version">2021.1.1</com.biomatters.geneiousVersion></DocumentHistoryEntryField><DocumentHistoryEntryField class="com.biomatters.geneious.publicapi.documents.DocumentHistoryEntryFieldImplementation"><com.biomatters.autogeneratedEntry fieldName="" /></DocumentHistoryEntryField></entryFields><entryFields><DocumentHistoryEntryField class="com.biomatters.geneious.publicapi.documents.DocumentHistoryEntryFieldImplementation"><com.biomatters.date fieldName="Saved">1625224240399</com.biomatters.date></DocumentHistoryEntryField><DocumentHistoryEntryField class="com.biomatters.geneious.publicapi.documents.DocumentHistoryEntryFieldImplementation"><com.biomatters.user fieldName="User">bowfin</com.biomatters.user></DocumentHistoryEntryField><DocumentHistoryEntryField class="com.biomatters.geneious.publicapi.documents.DocumentHistoryEntryFieldImplementation"><com.biomatters.geneiousVersion fieldName="Geneious Version">2021.1.1</com.biomatters.geneiousVersion></DocumentHistoryEntryField><DocumentHistoryEntryField class="com.biomatters.geneious.publicapi.documents.DocumentHistoryEntryFieldImplementation"><com.biomatters.autogeneratedEntry fieldName="" /></DocumentHistoryEntryField></entryFields><entryFields><DocumentHistoryEntryField class="com.biomatters.geneious.publicapi.documents.DocumentHistoryEntryFieldImplementation"><com.biomatters.date fieldName="Saved">1625224343636</com.biomatters.date></DocumentHistoryEntryField><DocumentHistoryEntryField class="com.biomatters.geneious.publicapi.documents.DocumentHistoryEntryFieldImplementation"><com.biomatters.user fieldName="User">bowfin</com.biomatters.user></DocumentHistoryEntryField><DocumentHistoryEntryField class="com.biomatters.geneious.publicapi.documents.DocumentHistoryEntryFieldImplementation"><com.biomatters.geneiousVersion fieldName="Geneious Version">2021.1.1</com.biomatters.geneiousVersion></DocumentHistoryEntryField><DocumentHistoryEntryField class="com.biomatters.geneious.publicapi.documents.DocumentHistoryEntryFieldImplementation"><com.biomatters.autogeneratedEntry fieldName="" /></DocumentHistoryEntryField></entryFields></DocumentHistory></additionalXml></geneiousDocument>
<geneiousDocument class="com.biomatters.geneious.publicapi.implementations.DefaultAlignmentDocument" version="1.3-11" revisionNumber="2" pluginDocumentRevisionNumber="1" geneiousVersion="2021.2.2" geneiousVersionMinimum="7.1" PluginDocument_FormatLastChanged="7.1" PluginDocument_FormatLastExtended="8.1" PluginDocument_OldestVersionSerializableTo="6.0" isReferenceOnly="false"><hiddenFields><nucleotidesCount type="long">21862</nucleotidesCount><unread type="boolean">false</unread><override_modified_date type="date">1627672400617</override_modified_date><proteinSequenceWithMatesCount type="int">0</proteinSequenceWithMatesCount><nucleotideSequenceWithMatesCount type="int">0</nucleotideSequenceWithMatesCount><nucleotideSequenceWithQualityCount type="int">0</nucleotideSequenceWithQualityCount><cache_urn type="urn">urn:local:.:3k-doampi4</cache_urn><description>Alignment of 30 sequences</description><parent_operation_record_document type="int">30</parent_operation_record_document><override_cache_name>Nucleotide alignment - third email</override_cache_name><maximumSequenceLength type="int">2254</maximumSequenceLength><hasAnyReadsMappedToMultipleLocations type="boolean">false</hasAnyReadsMappedToMultipleLocations><cache_plugin_document_urn></cache_plugin_document_urn><strong_referenced_documents type="list"><strong_referenced_documents type="int">0</strong_referenced_documents><strong_referenced_documents type="int">1</strong_referenced_documents><strong_referenced_documents type="int">2</strong_referenced_documents><strong_referenced_documents type="int">3</strong_referenced_documents><strong_referenced_documents type="int">4</strong_referenced_documents><strong_referenced_documents type="int">5</strong_referenced_documents><strong_referenced_documents type="int">6</strong_referenced_documents><strong_referenced_documents type="int">7</strong_referenced_documents><strong_referenced_documents type="int">8</strong_referenced_documents><strong_referenced_documents type="int">9</strong_referenced_documents><strong_referenced_documents type="int">10</strong_referenced_documents><strong_referenced_documents type="int">11</strong_referenced_documents><strong_referenced_documents type="int">12</strong_referenced_documents><strong_referenced_documents type="int">13</strong_referenced_documents><strong_referenced_documents type="int">14</strong_referenced_documents><strong_referenced_documents type="int">15</strong_referenced_documents><strong_referenced_documents type="int">16</strong_referenced_documents><strong_referenced_documents type="int">17</strong_referenced_documents><strong_referenced_documents type="int">18</strong_referenced_documents><strong_referenced_documents type="int">19</strong_referenced_documents><strong_referenced_documents type="int">20</strong_referenced_documents><strong_referenced_documents type="int">21</strong_referenced_documents><strong_referenced_documents type="int">22</strong_referenced_documents><strong_referenced_documents type="int">23</strong_referenced_documents><strong_referenced_documents type="int">24</strong_referenced_documents><strong_referenced_documents type="int">25</strong_referenced_documents><strong_referenced_documents type="int">26</strong_referenced_documents><strong_referenced_documents type="int">27</strong_referenced_documents><strong_referenced_documents type="int">28</strong_referenced_documents><strong_referenced_documents type="int">29</strong_referenced_documents><strong_referenced_documents type="int">30</strong_referenced_documents></strong_referenced_documents><proteinSequenceCount type="int">0</proteinSequenceCount><cache_name>Nucleotide alignment</cache_name><override_Alignment_method>MAFFT Alignment</override_Alignment_method><cache_created type="date">1627561080029</cache_created><nucleotideSequenceCount type="int">30</nucleotideSequenceCount><minimumSequenceLength type="int">285</minimumSequenceLength><referenced_documents type="list"><referenced_documents>urn:local:.:1h-doampi3@57</referenced_documents><referenced_documents>urn:local:.:17-doampi2@51</referenced_documents><referenced_documents>urn:local:.:13-doampi2@35</referenced_documents><referenced_documents>urn:local:.:1j-doampi3@27</referenced_documents><referenced_documents>urn:local:.:19-doampi2@21</referenced_documents><referenced_documents>urn:local:.:y-doampi2@16</referenced_documents><referenced_documents>urn:local:.:1k-doampi3@16</referenced_documents><referenced_documents>urn:local:.:1f-doampi2@18</referenced_documents><referenced_documents>urn:local:.:1e-doampi2@26</referenced_documents><referenced_documents>urn:local:.:1i-doampi3@24</referenced_documents><referenced_documents>urn:local:.:1g-doampi2@11</referenced_documents><referenced_documents>urn:local:.:z-doampi2@24</referenced_documents><referenced_documents>urn:local:.:1m-doampi3@41</referenced_documents><referenced_documents>urn:local:.:12-doampi2@31</referenced_documents><referenced_documents>urn:local:.:18-doampi2@31</referenced_documents><referenced_documents>urn:local:.:1n-doampi3@27</referenced_documents><referenced_documents>urn:local:.:1p-doampi3@9</referenced_documents><referenced_documents>urn:local:.:1o-doampi3@31</referenced_documents><referenced_documents>urn:local:.:1q-doampi3@37</referenced_documents><referenced_documents>urn:local:.:1l-doampi3@35</referenced_documents><referenced_documents>urn:local:.:x-doampi2@43</referenced_documents><referenced_documents>urn:local:.:1d-doampi2@45</referenced_documents><referenced_documents>urn:local:.:1c-doampi2@12</referenced_documents><referenced_documents>urn:local:.:15-doampi2@13</referenced_documents><referenced_documents>urn:local:.:1b-doampi2@38</referenced_documents><referenced_documents>urn:local:.:14-doampi2@9</referenced_documents><referenced_documents>urn:local:.:1a-doampi2@13</referenced_documents><referenced_documents>urn:local:.:11-doampi2@39</referenced_documents><referenced_documents>urn:local:.:10-doampi2@52</referenced_documents><referenced_documents>urn:local:.:16-doampi2@30</referenced_documents><referenced_documents>urn:local:.:f-doampi1@0</referenced_documents></referenced_documents><trimmedSequencesCount type="int">0</trimmedSequencesCount></hiddenFields><fields><document_size type="bytes">89824</document_size><number_of_sequences type="int">30</number_of_sequences><percentage_similarity decimalPlacesDisplayed="1" type="percent">24.418316187302647</percentage_similarity><meanCoverage type="double">21.3036</meanCoverage><referenceSequenceIndex type="int">-1</referenceSequenceIndex><referenceSequenceName></referenceSequenceName><freeEndGaps type="boolean">true</freeEndGaps><sequence_length type="int">2500</sequence_length><topology>linear</topology><percentage_identical decimalPlacesDisplayed="1" type="percent">0.27999999999999997</percentage_identical><gcPercent decimalPlacesDisplayed="1" type="percent">39.653279663342786</gcPercent><referenceSequenceLength type="int">0</referenceSequenceLength><modified_date type="date">1627561080029</modified_date></fields><originalElement><DefaultAlignmentDocument><date>1627561080029</date><alphabet>NUCLEOTIDE</alphabet><name>Nucleotide alignment</name><sequences><sequence charSequenceRevision="0" annotationsRevision="8"><gappedSequence cachedCountGC="271" cachedCountAT="333" annotationsRevision="5" charSequenceValidated="true" validatedCharSequenceGapCount="1896" type="DefaultNucleotideSequence"><fields><cache_name>Human frag I</cache_name><geneticCode>Standard</geneticCode></fields><created type="date">1620727335700</created><storedFields><standardField code="geneticCode" /><standardField code="cache_name" /><standardField code="cache_created" /></storedFields><name>Human frag I</name><description /><sequenceAnnotations><annotation><description>Extracted region from Expression_Clone_pENTR5'-_human_frag_I-_-_pSN001_Minprom_Cerulean_withoutStop.1_-_302.p3E-polyA_-_cb59-395_redeye_kate</description><type>extracted region</type><intervals><interval><minimumIndex>860</minimumIndex><maximumIndex>2487</maximumIndex><direction>leftToRight</direction></interval></intervals><qualifiers><qualifier><name>Extracted interval</name><value>39 -&gt; 642</value></qualifier><qualifier><name>Original Circular Sequence Length</name><value>7659</value></qualifier></qualifiers></annotation><annotation><description>CTCF Binding Site</description><type>regulatory</type><intervals><interval><minimumIndex>1104</minimumIndex><maximumIndex>1414</maximumIndex><direction>none</direction></interval></intervals><qualifiers><qualifier><name>created by</name><value>bowfin</value></qualifier><qualifier><name>modified by</name><value>bowfin</value></qualifier></qualifiers></annotation><annotation><description>source Addgene Vectorpedia pENTR5 TOPO Sequence sequence</description><type>source</type><intervals><interval beginsBeforeMinimumIndex="true" endsAfterMaximumIndex="true"><minimumIndex>860</minimumIndex><maximumIndex>2487</maximumIndex><direction>leftToRight</direction></interval></intervals><qualifiers><qualifier><name>organism</name><value>Addgene Vectorpedia pENTR5 TOPO Sequence sequence</value></qualifier><qualifier><name>mol_type</name><value>other DNA</value></qualifier><qualifier><name>vntifkey</name><value>98</value></qualifier><qualifier><name>NCBI Feature Key</name><value>source</value></qualifier></qualifiers></annotation><annotation><description>TBX19 binding site</description><type>TFBS</type><intervals><interval><minimumIndex>1219</minimumIndex><maximumIndex>1239</maximumIndex><direction>none</direction></interval></intervals><qualifiers><qualifier><name>created by</name><value>bowfin</value></qualifier></qualifiers></annotation><annotation><description>TBXT binding site</description><type>TFBS</type><intervals><interval><minimumIndex>1221</minimumIndex><maximumIndex>1237</maximumIndex><direction>none</direction></interval></intervals><qualifiers><qualifier><name>created by</name><value>bowfin</value></qualifier><qualifier><name>modified by</name><value>bowfin</value></qualifier></qualifiers></annotation></sequenceAnnotations><charSequence gapPrefixLength="859" gapSuffixLength="13">CATGCTGCTTTCCTGTTAAAGATCAGGATTTTGCTAACATTGTTTTTGCGGGTTTGTATGACAGAGACAAGAAAGCACTGCCCCA-------------AACACAGAGGGAAGACCACCCTCTGGTACGAATCAAAGGAGTTG-----CCCTAGAGCGAGCACACACT-GGGCCTCATTTGGCTCTGACTTCTTT--GAGGGGTGCTTT------------TGCTTTGCTCCCTGACTGCAGGCGG------------------------------------AGTCCCCTTCCATGCTGGTTGCTGTGTG---CTCTGTTCTT--------AGAGGCCAAGTGCT-GGAAATACACGCCATTCCTCACCTATGT-GGGAGAATGTGCTCACCAGGAC------A------ACACA---GCGTTCAGACGGCACTGAGGAA-----------AATTCCTTGGGTCTGA---GTGATGGATGGAAGATGGAATGAGAAACAG---------------------------------GAGGTCGTGTGTATTCTAATTAAAAGGTACATGTTT--------TTAAAGAAAGTGGCACA-----------------------------------------------------------TCTTAATAGTCTCTTGA--------------------------------------------------------------------------------------------------------------------------------------------------------------------------------------------------------------------------------------------------------------------------------------------------------------------------------GGATTTATTTTTGACATGGATAATTAACTA---------------------------------------------------------------CAGTTTGAGCCAACTTGTG--------------------------------------TGTGATTTATTTGTAGAATGTCTCC-----------------------------------------------------------------------------------------------------------------------------------------------------------------------------------------------------------------------TATAGAAACTACAACTGCT-----GTTCATGCGACTAGGCCTAACTT-----------------------------------------------------------------------------------------------------------------------------TACTTTCACATTGGGGAAAACGGTTT-----------------------------------------------GAGA</charSequence></gappedSequence><URN class="urn">urn:local:.:1h-doampi3</URN><referencedDocumentRevisionNumberThatStoredSequenceIsCopiedFrom>56</referencedDocumentRevisionNumberThatStoredSequenceIsCopiedFrom></sequence><sequence charSequenceRevision="1" annotationsRevision="5"><gappedSequence cachedCountGC="190" cachedCountAT="172" annotationsRevision="2" charSequenceValidated="true" validatedCharSequenceGapCount="2138" type="DefaultNucleotideSequence"><fields><cache_name>Mouse frag I (reversed)</cache_name><geneticCode>Standard</geneticCode></fields><created type="date">1620727348706</created><storedFields><standardField code="geneticCode" /><standardField code="cache_name" /><standardField code="cache_created" /></storedFields><name>Mouse frag I (reversed)</name><description /><sequenceAnnotations><annotation><description>Extracted region from Expression_Clone_pENTR5'-_mouse_frag_I-_-_pSN001_Minprom_Cerulean_withoutStop.1_-_302.p3E-polyA_-_cb59-395_redeye_kate</description><type>extracted region</type><intervals><interval><minimumIndex>711</minimumIndex><maximumIndex>2420</maximumIndex><direction>leftToRight</direction></interval></intervals><qualifiers><qualifier><name>Extracted interval</name><value>7033 &lt;- 7394</value></qualifier><qualifier><name>Original Circular Sequence Length</name><value>7417</value></qualifier></qualifiers></annotation><annotation><description>source Addgene Vectorpedia pENTR5 TOPO Sequence sequence</description><type>source</type><intervals><interval beginsBeforeMinimumIndex="true" endsAfterMaximumIndex="true"><minimumIndex>711</minimumIndex><maximumIndex>2420</maximumIndex><direction>rightToLeft</direction></interval></intervals><qualifiers><qualifier><name>organism</name><value>Addgene Vectorpedia pENTR5 TOPO Sequence sequence</value></qualifier><qualifier><name>mol_type</name><value>other DNA</value></qualifier><qualifier><name>vntifkey</name><value>98</value></qualifier><qualifier><name>NCBI Feature Key</name><value>source</value></qualifier></qualifiers></annotation></sequenceAnnotations><charSequence gapPrefixLength="710" gapSuffixLength="80">TCCCAAACAGAGACAAAGGTCCC----------------------------------------------------------------------------------------------------------------------------------------------------------------------------------------------------------------------------------------------------------------------------------TCTGTGAGCCCTGTGGGTC-TGGCAGTGCAGTGAGCAC--ACTCTG-----------------TCATG--TGGCCCTGGCTTCTTG----------------CCCCGTCTGGGGTTCAGG------------CAGCCGCCTCCTGAGGCTGGCTCTGTGTG---CTCTGTTCTT--------CGAGGCCAACTGTG-GAAAATGCATGACATTCCTCATCTAGGT-AGGAGAATGTCCTC---------------CAGGACACACA---GTTCAGAGGGC--ACTGAGGAA-----------AATTCC-TGTGTCCGA---GTGATTGATGGAAGGCAGACCGGGAAGCAG--TCTTGGATGCAGCAGCGATAGTA--------TTTTTTGATTTATTTCTGGCTGGATAATTAAGCA------------------------------------------------------------------------------------------------------------------------------------------------------------------------------------------------------------------------------------------------------------------------------------------------------------------------------------------------------------------------------------------------------------------------------------------------------------------------------------------------------------------------------------CGGCTTGCACGGTGATTTG------------------------------------------------------------------------------------------------------------------------------------------------------------------------------------------------------------------------------------------------------------------------------------------------------------------------------------------------------------------------------------------------------------------------------------------------------------------TATTTGCTGG</charSequence></gappedSequence><URN class="urn">urn:local:.:17-doampi2</URN><referencedDocumentRevisionNumberThatStoredSequenceIsCopiedFrom>50</referencedDocumentRevisionNumberThatStoredSequenceIsCopiedFrom></sequence><sequence charSequenceRevision="1" annotationsRevision="1"><gappedSequence cachedCountGC="137" cachedCountAT="243" annotationsRevision="1" charSequenceValidated="true" validatedCharSequenceGapCount="2120" type="DefaultNucleotideSequence"><fields><cache_name>Opossum 2 (reversed)</cache_name></fields><created type="date">1625138989266</created><storedFields><standardField code="cache_name" /><standardField code="cache_created" /></storedFields><name>Opossum 2 (reversed)</name><description /><sequenceAnnotations><annotation><description>Extracted region from Opossum 2</description><type>extracted region</type><intervals><interval><minimumIndex>974</minimumIndex><maximumIndex>2500</maximumIndex><direction>leftToRight</direction></interval></intervals><qualifiers><qualifier><name>Extracted interval</name><value>1 &lt;- 380</value></qualifier></qualifiers></annotation></sequenceAnnotations><charSequence gapPrefixLength="973">CTCTTGTTACTTTTAAAGGTCTGTGCTA----------CCATGAGCATAAATT---GCATTAAGAATGGCAC--ATTTAT--AGAGGAAATACATTT---------ACTTTTGATTTCTGACAGTGGCCAG------------------------------------GGTCTCCATCTAAGTC-TCTCCCATGTT---CTGTTCTCTC--------AAAGGCCAGTTGTT-GGAAAGGAATGTCATTCCTCACCCATGT-AGGAGAATTTTCTCATGAGGA---------AAAATACATA---GAGTAGAACAA--GTAGTATTCCT----------------TGGACCTGA---GTTACAGGAGGTAGTGTTCTTCTAAGTAA----------------------------------ATATTGGCTGCATTTGTGGATGAAGAGTTCCTTATC---TAAATTTTACA-----------------------------------------------------------------------------------------------------------------------------------------------------------------------------------------------------------------------------------------------------------------------------------------------------------------------------------------------------------------------------------------------------------------------TTAAGGATTTTTAACATTTATTACCATCCA---------------------------------------------------------------TATTCCTAATCATAGTTAA------------------------------------TCTCTGGT---------------------------------------------------------------------------------------------------------------------------------------------------------------------------------------------------------------------------------------------------------------------------------------------------------------------------------------------------------------------------------------------------------------------------------------------------------------------------------------------------------------T</charSequence></gappedSequence><URN class="urn">urn:local:.:13-doampi2</URN><referencedDocumentRevisionNumberThatStoredSequenceIsCopiedFrom>34</referencedDocumentRevisionNumberThatStoredSequenceIsCopiedFrom></sequence><sequence charSequenceRevision="2" annotationsRevision="2"><gappedSequence cachedCountGC="393" cachedCountAT="621" charSequenceValidated="true" validatedCharSequenceGapCount="1486" type="DefaultNucleotideSequence"><fields><cache_name>Painted Turtle KK083002.1</cache_name></fields><created type="date">1625237225138</created><storedFields><standardField code="cache_name" /><standardField code="cache_created" /></storedFields><name>Painted Turtle KK083002.1</name><description /><charSequence gapPrefixLength="849">CATAGCTTATTACA----------------------------------------------------GTAGTTTGCTAGGAGTGGTCAGTTAAGAG-------------TAACCAGGAGGTACATCTTATTTCTTTGTTAGATATTTGGCCTA------AGTCAACTAGGCATCAGTT-TAATTTTCTGACAGGACT--TTTTCC--AAATACCGTTTAATG---------GCTACCGTTTTCTGGCAGCCAAAG------CATTTGTGGGT-------------------CAGGTTCCTTCTGGCAG-TCTCTGATGGCTG-CTGTGTTTTT--------AGAGGCAGACAGTTAAAAGATGAATGCCATTCCTCACCTATAT-AGAAGAATTTGCTCATAAGGA---------AAAATACATA---GAGGACAGATT--ACTGAAGCC-----------AGACCC-TCAGATTGT---CCAGTTTCTAAAGTCCTTCTCTTTTCTTATTCTTGAAAATGTTCAATTTTAAACACATTGAAGCATACTAGTGTAATTTTAGGTTATCGCTTGCAGCTG------GCTTAAAAGTAATAGGAGGA---------------------GACTTAACTAGTATTAAGCACCTTGCAACAAGCAGGCACCACTGTTTGGTTTAACATTCTCTCCAATTGAGTCAAAGATTG-------------------------------------CCAGAAATATTTAGAGGAATTATGCAGCTTTTAGAGTCTCGCTATTCATGGCAGCGGACTGGGAAGGTTGACAATTCAACTGTCTCTTGAAAATG--------------CACAACTAAAAGAATTAAAATAAAGCA---------GAGTTAAAGTGTGAGCCTTACAACATTAAGGGAAAGCACTGAAAGAAAGAACAAAAGAGAAAAGTCTGACAAAACAC--------------------------------CTCAATATACCAGGCAACCACACCACAATCTTTGCCAGCACAGACTAAGGCACCTGACCCTGAGGCCATCCCTCTAAAAACTAGTATTGTACATTTAGGTAATATAGTTATGTGAAGGAATGCCCTAATTTGTAAGGAAACAAGCTGACAAACATGTCAGATCAGACAAGCCTTCTGAACAAACACATACAAAGAGAGAATAC-------------------------------------------------------------------------------------------------------------------------------------------------------------------------------------------TACAAATGAGGAATCACCAGC-----CAGCCCATGAGGCAGCTATTGATGA---A----------------------------------------------------------------------------------------------------------------AGCAAGGAATTTCCTGCTGTCAG-------------------------------------------------------------AATAATAGTATTA</charSequence></gappedSequence><URN class="urn">urn:local:.:1j-doampi3</URN><referencedDocumentRevisionNumberThatStoredSequenceIsCopiedFrom>26</referencedDocumentRevisionNumberThatStoredSequenceIsCopiedFrom></sequence><sequence charSequenceRevision="1" annotationsRevision="1"><gappedSequence cachedCountGC="301" cachedCountAT="413" annotationsRevision="1" charSequenceValidated="true" validatedCharSequenceGapCount="1786" type="DefaultNucleotideSequence"><fields><cache_name>Bearded Dragon CEMB01031415.1 (reversed)</cache_name></fields><created type="date">1625241948690</created><storedFields><standardField code="cache_name" /><standardField code="cache_created" /></storedFields><name>Bearded Dragon CEMB01031415.1 (reversed)</name><description /><sequenceAnnotations><annotation><description>Extracted region from Bearded Dragon CEMB01031415.1</description><type>extracted region</type><intervals><interval><minimumIndex>512</minimumIndex><maximumIndex>2500</maximumIndex><direction>leftToRight</direction></interval></intervals><qualifiers><qualifier><name>Extracted interval</name><value>1 &lt;- 714</value></qualifier></qualifiers></annotation></sequenceAnnotations><charSequence gapPrefixLength="511">AGTCCAGTAACAACAACAAGCTTTGGGGCTCCTCATTTGGGGA---------------------------------------------------------------------------------------CATTTATCCTGAAAAAATTGTC-------------------------------------------ATCTGTGATCATTGAGACACAAAATGCTGAACAGTGAGCTCAATATCACAGGATG--------------------------------TCCCCAGCTGCTCACCAACAGAAAAAGAGGTGGAATTTCACAGATCACTCAT-TTTGATAGCCTGTTTCCCTGGACAGTTAATGT-----------------------------------CCATCTCCTTGGGCCAGCTCACATAAGTGAACTTTTTCT------------------GTTTGTTATTATTTTTTTAAGATTTAGCTTG-----GATACAGACAAAAACCTACT-TCA-TCTCTGACAGGTCA--TTTTTTAAAAAGAATGTTTAATT---------GCAACGTTTTCCTGACAGCCAAAGA-----TTGAGGAGGGT-------------------CAGGCATTTGCTGGCAT-TTTCAAATAGT---TTGTGTTCCT--------AGAGGCGGGTAGTTAAAAGACGGATATCATTCCTCACCTATGCTGCAAGAATTTGCTCATAAGGA---------AAAATACATA---AAGAAGTGATG--ACTGAAGTCGGA---CGGCTGGATTG-CTCAGCTGT---CCAGGCTAGGCAGCGGCTCTTAGTCC-------------------------------------TCCTTCTCCTCATTTTTAAAGCATCTGTTTAGATGGC------------------------------------------------------------------------------C-TCCCTTTGCTTTTATTCTAATTTTGTCATCTG--------------------------------------------------------------------------------------------------------------------------------------------------------------------------------------------------------------------------------------------------------------------------------------------------------------------CAGTTGACTGCTCAGCCAAA-------------------------------------------------------------------------TATTGTGGTGAACCCTTCAGGCAGT-----------------------------------------CCTGGAGGAGACCCTTGATCCA-------------------------------------------------------------------------------------------------------------------------------------------------------------------------------------------------------------------------------------------------------------------------------------------------------------------------------------------------------------------------------------------------TTCTAGTCCAAG-------------------------------------------------------------TTCAGGCCGTGTC</charSequence></gappedSequence><URN class="urn">urn:local:.:19-doampi2</URN><referencedDocumentRevisionNumberThatStoredSequenceIsCopiedFrom>20</referencedDocumentRevisionNumberThatStoredSequenceIsCopiedFrom></sequence><sequence charSequenceRevision="1" annotationsRevision="1"><gappedSequence annotationsRevision="1" type="DefaultNucleotideSequence"><fields><cache_name>Tiger Snake ULFQ01000071.1 (reversed)</cache_name></fields><created type="date">1625244737653</created><storedFields><standardField code="cache_name" /><standardField code="cache_created" /></storedFields><name>Tiger Snake ULFQ01000071.1 (reversed)</name><description /><sequenceAnnotations><annotation><description>Extracted region from Tiger Snake ULFQ01000071.1</description><type>extracted region</type><intervals><interval><minimumIndex>990</minimumIndex><maximumIndex>1962</maximumIndex><direction>leftToRight</direction></interval></intervals><qualifiers><qualifier><name>Extracted interval</name><value>1 &lt;- 375</value></qualifier></qualifiers></annotation></sequenceAnnotations><charSequence gapPrefixLength="989" gapSuffixLength="538">TAAATCAGCCTG-----AAACCAGACAAACATCTGTT-TGACTTTCTGACAGGCCA--TTTTTC--TAAGGGTGTTTAATT---------ACAGCTTCTTCCTGACAGCCAAAGA-----------TGGAA-------------------GAGCCACTTGTTGGCAA-TCTCTGACTGG---TTGTGTTCTC--------AGAGGCAGGCAGTTAAAAAATGACTCCCATTCCTCACCTATGTTGGAAGAATTTGTTCGTAAGGA---------AAAATACATA---GAGAAGTGCTT--GCAGAAATC-----------AGATTC-CTCAGCTGT---GTAGGCCCCATTGCTGGTGCCTATG------------------------------------------------GAACCCCAAAGGATCTGTTTAGGTTAC------------------------------------------------------------------------------CTTCCTTTTACTTTTATTCTGTTTTTCTGATTTG--------------------------------------------------------------------------------------------------------------------------------------------------------------------------------------------------------------------------------------------------------------------------------------------------------------------TAAATAATGAATCCTCTAA--------------------------------------------------------------------------TAATACAATTAATTATCTAAG</charSequence></gappedSequence><URN class="urn">urn:local:.:y-doampi2</URN><referencedDocumentRevisionNumberThatStoredSequenceIsCopiedFrom>15</referencedDocumentRevisionNumberThatStoredSequenceIsCopiedFrom></sequence><sequence charSequenceRevision="0" annotationsRevision="0"><gappedSequence cachedCountGC="187" cachedCountAT="310" charSequenceValidated="true" validatedCharSequenceGapCount="2003" type="DefaultNucleotideSequence"><fields><cache_name>Australian crocodile MDVP01000061.1</cache_name></fields><created type="date">1625243909791</created><storedFields><standardField code="cache_name" /><standardField code="cache_created" /></storedFields><name>Australian crocodile MDVP01000061.1</name><description>dna:primary_assembly primary_assembly:CroPor_comp1:MDVP01000061.1:107025126:107025622:1</description><charSequence gapPrefixLength="815">AGTAGAGACAAAATT------------------TGACAAGCTAATTCCTTAAACTTTCAGAATGTAT-------------------------------CCACTTCCTATCAGTAGTCACCCAATAGGTA-------------TAGTCTTGTTGCTTTTATTTCTTCTTTGGTAAGGGTTTGGTCTG------GTTCAGACAGACATCAATT-CAGTCTTCTAACAGACAA--TTTTTC--AAGGGCTGTTTAGTT---------GCTACTGTTTTCTAGCAGCTGAAG------TGTTTGTGGAT-------------------CAAGTTCCTGCTGGCTT-TCTTCAACTGCTGTCTGTGTACTTAAAAAAAAAAAAGGAGGCAGGCAGAAGATGAATGTCATTCCTCACCTACGT-AGAAAAATTTGCTCATAAGGA---------AAAATACATA---GAGGAAAGGGT--ACTGAAGTC-----------AGACCC-TCGGACTGT---CCATTTTCGAAAATGCATCTCCCTT------------------------------------------------TATTTCTGAATTAAAGATATCCTTGG-------------------------------------------------------------------------------------CTTGGCTTTATTTCCAAATCGGCATC----------------------------------------------------------------------------------------------------------------------------------------------------------------------------------------------------------------------------------------------------------------------------------------------------------------------CAGTTTGTTTGTTTTTTAAA-------------------------------------------------------------------------TGCATTGAAACATAGCCAG------------------------------------------------------------------------------------------------------------------------------------------------------------------------------------------------------------------------------------------------------------------------------------------------------------------------------------------------------------------------------------------------------------------------------------------------------------------------------------------------------------------------------------------------------TGTGTA</charSequence></gappedSequence><URN class="urn">urn:local:.:1k-doampi3</URN><referencedDocumentRevisionNumberThatStoredSequenceIsCopiedFrom>15</referencedDocumentRevisionNumberThatStoredSequenceIsCopiedFrom></sequence><sequence charSequenceRevision="1" annotationsRevision="1"><gappedSequence cachedCountGC="308" cachedCountAT="344" annotationsRevision="1" charSequenceValidated="true" validatedCharSequenceGapCount="1848" type="DefaultNucleotideSequence"><fields><cache_name>Chicken 3 (reversed)</cache_name></fields><created type="date">1625243481416</created><storedFields><standardField code="cache_name" /><standardField code="cache_created" /></storedFields><name>Chicken 3 (reversed)</name><description>dna:chromosome chromosome:GRCg6a:3:43060046:43060697:1</description><sequenceAnnotations><annotation><description>Extracted region from Chicken 3</description><type>extracted region</type><intervals><interval><minimumIndex>44</minimumIndex><maximumIndex>1424</maximumIndex><direction>leftToRight</direction></interval></intervals><qualifiers><qualifier><name>Extracted interval</name><value>1 &lt;- 652</value></qualifier></qualifiers></annotation></sequenceAnnotations><charSequence gapPrefixLength="43" gapSuffixLength="1076">CACTGTG------C-----------------------------------------------------------------------------------------------------------------------------------------------------------------------------------------------------------------------------CCACTGACCACGTCCCTCACTGCCACACCTAAACGT--------------------------------------------------TTCTTGAGCACTTCCAAGGACGGTGGCATCA------------------------------------------------------------------------------------------------------------------CCACTTCCCTGAGCAAGCTAACCTTGGCTTAGGGGCACCTTCTCA---------------------------CTCACTGTTTCTGAAATAACTACCTTA----------------------ATTTTGTAGGCTATATGGCAACAGGATAACATT----------------------------------------------------AACTGGGACCGTCAGTAAACGC------------------------------------------------------------CCTATTTAACTACTCAACAGCAGAAGTACAACAAGGGAAGATTCCC-------TTAACCTAGTGAATT--------------------------------------------------AGCAGCCAGACAAGGCTGTTATCTGTGTA-------------CTTACAAGAGGCCAATCAGGGTTAATTTAGCCATATCTGCTGTCACCAAGCAGTTTAGAAGTATCAATT-CATCTTTCTGACAGGCAA--TTTTTC--AACATGCTGTTACAC---------TGCTACTATTTTTGGCAGCTAGTG------TGTTTGC-----------------------AGGATTCCTGCTGGCAT-TCCCTCCT------CCCCGTCAAC--------CACCCCAAGGTTTT----CAAAAGGGCCATTCCTCACCTGTAC-TGAAAAATATGCAGCTCACGTCTGTGCTCTCTGTGGCACA--GGAGATGGACTC--ACCGCTCCCTCA--------GCATCCAGCTGCTGGAT--GTTCCGTGTGCACTGAAACATAGCCTGTAA------------------------------TGCTGATTCAGCGCCCCTCTACATCACATGTAGGTA</charSequence></gappedSequence><URN class="urn">urn:local:.:1f-doampi2</URN><referencedDocumentRevisionNumberThatStoredSequenceIsCopiedFrom>17</referencedDocumentRevisionNumberThatStoredSequenceIsCopiedFrom></sequence><sequence charSequenceRevision="3" annotationsRevision="3"><gappedSequence cachedCountGC="251" cachedCountAT="395" annotationsRevision="1" charSequenceValidated="true" validatedCharSequenceGapCount="1854" type="DefaultNucleotideSequence"><fields><cache_name>Zebrafinch 3 (reversed)</cache_name></fields><created type="date">1625242797485</created><storedFields><standardField code="cache_name" /><standardField code="cache_created" /></storedFields><name>Zebrafinch 3 (reversed)</name><description /><sequenceAnnotations><annotation><description>Extracted region from Zebrafinch 3</description><type>extracted region</type><intervals><interval><minimumIndex>43</minimumIndex><maximumIndex>2500</maximumIndex><direction>leftToRight</direction></interval></intervals><qualifiers><qualifier><name>Extracted interval</name><value>1 &lt;- 646</value></qualifier></qualifiers></annotation></sequenceAnnotations><charSequence gapPrefixLength="42">CCACTGCA--------CACAACTAAGAAATTCAAGGTTCAGGGTGAAAATTG---------------------------------------------------------------------------------------------------------------------------------------------------------------------------------------------------ACAGTTCAGTGATAAATTTCAATCCTTAATTTGAT---------------------------TGGGACCACC--ACAATTACATGACACAGAGGTGGAATAAAACAGA----------------------------------------------------------GGATAAGTAACACCATACCAAGTGTGT-------------CAAAGCAAAACAGACCATACTGGCAGCCTTTCTGAACATGGACTTTGTGCATGTCATCA--------------------GCCAAGCTTCACAACTGCAAATTTATATAAGGAA----------------------ATAGAGAAAACCAAATTGTGGGGGGAACCTACC----------------------------------------------------TGCTGAAACCCAGCTTCTGCAGATGAAGT-------------------------------------------------TTGCCTTATTTAATTACCTAACAGCAGAACTTCAACAAATAAATGTGTTC------CTTAAAAAGACAAATT------------------------------------------------AGCAGGTTGAGGGAATGCTGTCGTTTATTCAGT-------AAAAAAGGCGAGTCAAAATTAAAAGTTAGCTTTGTTTGCTCTCACTGG-----TCAGTTTAAAAACACAAATT-CAGCCTTCTGACAGGCAA--TTTTTC--AAGGGCTGTTTAATT---------GCTACCATTTTTCAGCAGTCAGCT------TATTTGCAGAA-------------------------TTCCCTGGCAT-GCCCCAACAACAG-CTCTGTGGTTTG-----CAGAAGCAAGTACTTTCAAGATGAGTACCATTCCTCACCTACAT-AGAAAAATGTACTTGTAAG-----------------------------------------------------------------------------------------------------------------------------------------------------------------------------------------------------------------------------------------------------------------------------------------------------------------------------------------------------------------------------------------------------------------------------------------------------------------------------------------------------------------------------------------------------------------------------------------------------------------------------------------------------------------------------------------------------------------------------------------------------------------------------------------------------------------------------------------------------------------------------------------------------------------------------------------------------------------------------------------------------------------------------------------------------------------------------------------------------------------------------------------------------------------------------------------------------------------------------------------------------------------------------------------------T</charSequence></gappedSequence><URN class="urn">urn:local:.:1e-doampi2</URN><referencedDocumentRevisionNumberThatStoredSequenceIsCopiedFrom>25</referencedDocumentRevisionNumberThatStoredSequenceIsCopiedFrom></sequence><sequence charSequenceRevision="0" annotationsRevision="0"><gappedSequence cachedCountGC="402" cachedCountAT="674" charSequenceValidated="true" validatedCharSequenceGapCount="1424" type="DefaultNucleotideSequence"><fields><cache_name>Tuatara QEPC01013103.1</cache_name></fields><created type="date">1625239017237</created><storedFields><standardField code="cache_name" /><standardField code="cache_created" /></storedFields><name>Tuatara QEPC01013103.1</name><description /><charSequence gapSuffixLength="1152">T---GAAATGGTCTTGTGTATTTTAATAAGGTTCTGTCAAAATTACTGCAAACATTTATGGAATTTAACAAAGAAAAGATGCTCCTGCCAAACATCCTACTACAG---CAGGGTTATGCTTAATAGGGA------------TAATGCCAAAGGAAGGGTTGGAGAAGGAGAAGAGTATTCATAATTATTGTATAGTTAAGTTTATCCTTTAAAGAAGGCTACTATTAAAGTTATATCTGTGTGATGACAAGAGCTTCCCCACTACCTACAAAGAAGGACAGTACATGCCATGGGGAAATCCCAAACACAGTTGTTTGTTTGTTGC-----------TCAAGCCAGTTAGGCTTGAGTCACTCAGCTGACAATTTGCGTTAAGTAAATAATAGTCAGAATTGTTTGTTCAAATTCAGCTGCAGATCTGAAGTTGAATAGCTTCCATGACACTTTTTGGTTTGCAAACGTCAGCACAGCTGAGCTCTAGTAGCC---TAAGTAAGCAGACTTTAAACTTGAATACTTGCTGGAATTTTGAATTCTGCATGTGATGG-------CAGTCAAAATGTGTGTTGTCTTTATTATAGAGGATATAATCAGCCAATGG-----------AGGAACAGAAACTGTGACATAATTTACAATGAAACAGTGCA-------------------------------------------GTGCAAAATTCCTAGCATATCAAATGCTCACTATTTTT------ATTAGCGAATAA-------------------------------GCTGAGAATTTTGCAAGCAGAAAGTTACGGTGGCATTCGAGAAGTTATTCA----TTCTGGATTTACTCCCTCCACTTTAGCTGCATATTACT---------------------------TTGCTTTTCATGGCCAGTTAACATGTACTTACTCTTA-------TGGAGAAAATTAACTTGCATCTTCTTTATTAAAGAATTGGTCTG------GCTCAGAAGAGCATCAATT-TAATCTTTTGACAGGCAG--TTTTTC--TAAGGGTGTTTAATT---------GCTACCATTTTCTGGCAGCCAGAG------CATTTGAGGGT-------------------CAGGTTCCCTTTGGCAA-TCATCAGTTGT---TTGTGTT--------------------------CAGGATGAATGCCATTCCTCACCTATGTAGGAAGGATTTGCTCATAAGGA---------AAAATACATA---GAGCAATGATT--ACTAGAGCC-----------AGTTCC-TGAGACTGT---CTTGTTTCCAAAGTCAATCT</charSequence></gappedSequence><URN class="urn">urn:local:.:1i-doampi3</URN><referencedDocumentRevisionNumberThatStoredSequenceIsCopiedFrom>23</referencedDocumentRevisionNumberThatStoredSequenceIsCopiedFrom></sequence><sequence charSequenceRevision="3" annotationsRevision="3"><gappedSequence cachedCountGC="199" cachedCountAT="263" annotationsRevision="1" charSequenceValidated="true" validatedCharSequenceGapCount="2038" type="DefaultNucleotideSequence"><fields><cache_name>Axolotl chr4q (reversed)</cache_name></fields><created type="date">1627559904062</created><storedFields><standardField code="cache_name" /><standardField code="cache_created" /></storedFields><name>Axolotl chr4q (reversed)</name><description>Ambystoma mexicanum strain DD151 chromosome 4q, whole genome shotgun sequence CM010934.2:170841209-170841670</description><sequenceAnnotations><annotation><description>Extracted region from Axolotl chr4q</description><type>extracted region</type><intervals><interval><minimumIndex>974</minimumIndex><maximumIndex>2500</maximumIndex><direction>leftToRight</direction></interval></intervals><qualifiers><qualifier><name>Extracted interval</name><value>1 &lt;- 462</value></qualifier></qualifiers></annotation></sequenceAnnotations><charSequence gapPrefixLength="973">GTGCTATTTCTTCAAAAAAATCCGTCTG------AGTCAGTTAGGTGTGAATT-AAACCTCCTGACAGGGACA-TTTTTC--AAAGGTAGTGT-------------GCTCTCGTTTCCTGGCATCGCATGGAGTCATTTCGCCAGTTATTTTTCTGACCTGACGGCGTCTTCCCCTCTAACCC-TGGCCAACTGCTG-CTTGGCTCTGA-------GGCAGCCGCCATTTTGAAGATGAATGCCATTCCACACCTATAC-TGTAGAATGTACTCATAAGGA---------AAAGCACACA---GAGGCGAAATAAAACTACGCAG-----------CAGACG-CTGGACAGAG--GTTATATACACACAGCTTCATGTGG-----------------------------------------------TCCTTTTCAGAGGGACTGCATTTTTTT-------------------------------------------------------------------------------CTTGGCTGTCATTATTTCCAGA--------------------------------------------------------------------------------------------------------------------------------------------------------------------------------------------------------------------------------------------------------------------------------------------------------------------------------ATACACACGCCTAAAGTAGGGTACTTAGTAATG------------------------------------------------------------TAATTCTAGTCACTTCTGGGCTAAC-----------------------------ATATTTATGTTGTTTACAGAGGCATTTAG---------------------------------------------------------------------------------------------------------------------------------------------------------------------------------------------------------------------------------------------------------------------------------------------------------------------------------------------------------------------------------------------------------------------------------------------------------------------------------------ATTAT</charSequence></gappedSequence><URN class="urn">urn:local:.:1g-doampi2</URN><referencedDocumentRevisionNumberThatStoredSequenceIsCopiedFrom>10</referencedDocumentRevisionNumberThatStoredSequenceIsCopiedFrom></sequence><sequence charSequenceRevision="1" annotationsRevision="1"><gappedSequence cachedCountGC="278" cachedCountAT="425" annotationsRevision="1" charSequenceValidated="true" validatedCharSequenceGapCount="1797" type="DefaultNucleotideSequence"><fields><cache_name>Coelacanth JH126721.1 (reversed)</cache_name></fields><created type="date">1625232691915</created><storedFields><standardField code="cache_name" /><standardField code="cache_created" /></storedFields><name>Coelacanth JH126721.1 (reversed)</name><description /><sequenceAnnotations><annotation><description>Extracted region from Clipboard Contents 6</description><type>extracted region</type><intervals><interval><minimumIndex>708</minimumIndex><maximumIndex>2500</maximumIndex><direction>leftToRight</direction></interval></intervals><qualifiers><qualifier><name>Extracted interval</name><value>1 &lt;- 703</value></qualifier></qualifiers></annotation></sequenceAnnotations><charSequence gapPrefixLength="707">AAATAACATACTGACACCCCCCCCCCCATTGGTTGAA-------------------------------------------------------------------------------------------------------------------------------------------------------------------------CAAGGTCATAATGTTTTTGAATATACATATG-------------GAAAAAATAGGGATATTATTATACATTTTCCCTAAAGCTGTCTG------TCTTGGTGCTGTGTAAATT-GAATTCTGTGGCAGGCAA--GTTTCC--AAATGGTCATC-------------GCTGCTATTTTGTGCCAGTAAAATG-----TTCTGGCGGGTTTTTATTT-------CAAGTGATCTTTTTTTTTTTT-TTTCTGGTTAC---CAATGTGTCT--------AGAGGCAGGCAGT--AAAGATTGATGCCATTCCTCACCTAAGT-AGCAGAATTTTTTCATAAGGA---------AAAACACACA---GAAGAAATCAG--ATCAGTCAG------------------CCCCGTAGATTAACTGTAAGGGGAACATTGTCTCCTTCTTACTCTTAGAC-------------------------AATAAAACCTCTGTTCTAGAATGCTCATCATAACAA-TGCAAACAAGAAATAAG-------------------------------------------------------------CACATTGCCCACCTCGTATCTTGTTTCTCTGTGGCAG-----------------------------------------------------------------------------------------------------------------------------------------------------------------------------------------------------------------------------------------------------------------------------------------------------------------CGGGGAATGGCTTCAAAAAATGCTCAGCTGCCAAAATCAAT---------------------------------------------GCAGATTCGACTTGGGGGACCACTTATGTACACAGTTTTG-------------AACCTTTCAGATCTGGGAGAGTGACACTAAATTGTGAAAATATAACTACAAAGGGACATCAAAC---------------------------------------------------------------------------------------------------------------------------------------------------------------------------------------AAGGAAAAAAAAAAGTAGTAGTC-----GTGGGCAAGCAAAGGTTTGGTCTGAGCC--------------------------------------------------------------------------------------------------------------------GAGCGAGTTTCTGCTTTG-----------------------------------------------------------------------TCTCC</charSequence></gappedSequence><URN class="urn">urn:local:.:z-doampi2</URN><referencedDocumentRevisionNumberThatStoredSequenceIsCopiedFrom>23</referencedDocumentRevisionNumberThatStoredSequenceIsCopiedFrom></sequence><sequence charSequenceRevision="1" annotationsRevision="1"><gappedSequence cachedCountGC="315" cachedCountAT="442" annotationsRevision="1" charSequenceValidated="true" validatedCharSequenceGapCount="1743" type="DefaultNucleotideSequence"><fields><cache_name>Reedfish 15 (reversed)</cache_name></fields><created type="date">1625137680368</created><storedFields><standardField code="cache_name" /><standardField code="cache_created" /></storedFields><name>Reedfish 15 (reversed)</name><description /><sequenceAnnotations><annotation><description>Extracted region from Reedfish 15</description><type>extracted region</type><intervals><interval><minimumIndex>288</minimumIndex><maximumIndex>2500</maximumIndex><direction>leftToRight</direction></interval></intervals><qualifiers><qualifier><name>Extracted interval</name><value>1 &lt;- 757</value></qualifier></qualifiers></annotation></sequenceAnnotations><charSequence gapPrefixLength="287">AGGTAACTAAAT--TAACTGTAATC----------------------------------------------------------CGCTGCTCTGACAATATGGCTGTAAGACACGTAGG-----------------------------------------------ACCCAATTCCTGGTTCTAGCC---------------------------TAAGCTACTCTGCAAAGGTCAGCTCCAAAAGCATTGCTCCCTTGCATAGTGACA------------------------CATTTTACAGGCCTAGAA----------------------------------GCCGCTCTGTTTACTTGTCAATATACCTGTGTG----------------------------------------------------CCTTGCAATATATCTCTTTCATGGAAGAA----------------------------------------------------GGAAATTTTAATTAAGAGGGTAAAATGTTGACCTTTAAATGGGACTC------------------------GATCACTGAGCAAACAGCAATAACATCT-----------------GAGGGCATTGCAAGTGCCTGCCAGAAGGCTGA-------------GGCGGATAAATGCAGTGACTATTAATTTCTGCGGATTTAATCGG------TCCCATGTACGTGCAAATGAAAATCTCCTGTCAGGATG--ATCTTT--AGAGTTTAATCACTGCTAAT--TTGTTTTGCCAAGTTGGCTGCAAAGTG-----TCTTGGCTACAATTCAT-------------GGAGAAGCTCCTGAAGA-----------CAA-CTGCATCTTCAA------GACTTTCTGGCAGC-CGAAGCAGACGCAATTCCACACCTAAGC-TACAGAATTTGTTCATCAA-----------AAAGTACACA--AGCTCTGGAGGT--GTGGAGACA-----------GATAAT-CAGCCCAAATATGAGACAAGGAGAAAAGGCT------------CCCACCCAAATATTTTGTTTGTAGC-------CATTCAGCTTTAGCTGTGCTCAAGCTATTAATGTTG-------------------------------------------------------------------------------------------------------------------------------------------------------------------------------------------------------------------------------------------------------------------------------------------------------------------------------------------------------------------------------------------------------------------------------------TGAGGAGTGAAGATAAAAAGCCTACTATTAATAAAGCT-------------------------------------------------------TTCCTCTGTTGATTGTTTC------------------------------------------------------------------------------------------------------------------------------------------------------------------------------------------------------------------------------------------------------------------------------------------------------------------------------------------------------------------------------------------------------------------------------------------------------------------------------------------------------------------------------------------------------TACCTA</charSequence></gappedSequence><URN class="urn">urn:local:.:1m-doampi3</URN><referencedDocumentRevisionNumberThatStoredSequenceIsCopiedFrom>40</referencedDocumentRevisionNumberThatStoredSequenceIsCopiedFrom></sequence><sequence charSequenceRevision="1" annotationsRevision="1"><gappedSequence cachedCountGC="160" cachedCountAT="226" annotationsRevision="1" charSequenceValidated="true" validatedCharSequenceGapCount="2114" type="DefaultNucleotideSequence"><fields><cache_name>Sterlet CACTIF010000188.1 (reversed)</cache_name></fields><created type="date">1625222040924</created><storedFields><standardField code="cache_name" /><standardField code="cache_created" /></storedFields><name>Sterlet CACTIF010000188.1 (reversed)</name><description /><sequenceAnnotations><annotation><description>Extracted region from Sterlet CACTIF010000188.1</description><type>extracted region</type><intervals><interval><minimumIndex>1</minimumIndex><maximumIndex>2500</maximumIndex><direction>leftToRight</direction></interval></intervals><qualifiers><qualifier><name>Extracted interval</name><value>1 &lt;- 386</value></qualifier></qualifiers></annotation></sequenceAnnotations><charSequence>T---------------------------------------------------------------------------------------------------------------------------------------------------------------------------------------------------------------------------------------------------------------------------------------------------------------------------------------------------------------------------------------------------------------------------------------------------------------------------------------------------------------------------------------------------------------------------------------------------------------------------------------------------------------------------------------------------------------------------------------------------------------------------------------------------------------------------------------------------------------------------------------------------------------------------------------------------------------------------------------------------------------------------------------------------------------------TCCTCTGACAGGATC--ATCTGC--AAAGGTTAATCACAATCATTT---TGTTTTTCTATTTGGCTGTGAAGGG-----TCCAGGCTGGAATTCAT-------------AGAGGCTCTCCCAGTAG-----------CAG-CTCAGGTTCTG-------AGATTTCAGGCACT-TGAGAGGGATGTAATTCCACACCTATGT-AGCAGAATTTGCTCATAAGAAG--------AAAGCACACA---GTGCTCAGGTT--ATTGAGCCA-----------GATCTT-GGGATTAAC-----CAGGAGGGAAAAACGCAAGCTTG-------TGAAAGCAATGTGACGGATGTTCC----TAAAAGA---GCTTCATCCTCTATGACAAATCATCCTGA----------------------------------------------------------------------------------GTAACTCACTGTGCTCTAAACGATATAATGGGGAGTTCCT-----------------------------------------------------------------------------------------------------------------------------------------------------------------------------------------------------------------------------------------------------------------------------------------------------------GCTAAAGTGTGTAAAATATGTGTTTTAATTATT--------------------------------------------------------------------------------------------------------------------------------------------------------------------------------------------------------------------------------------------------------------------------------------------------------------------------------------------------------------------------------------------------------------------------------------------------------------------------------------------------------------------------------------------------------------------------------------------------------------------------------------GACTT</charSequence></gappedSequence><URN class="urn">urn:local:.:12-doampi2</URN><referencedDocumentRevisionNumberThatStoredSequenceIsCopiedFrom>30</referencedDocumentRevisionNumberThatStoredSequenceIsCopiedFrom></sequence><sequence charSequenceRevision="1" annotationsRevision="1"><gappedSequence cachedCountGC="225" cachedCountAT="340" annotationsRevision="1" charSequenceValidated="true" validatedCharSequenceGapCount="1935" type="DefaultNucleotideSequence"><fields><cache_name>Sterlet CACTIF010000209.1 (reversed)</cache_name></fields><created type="date">1625221949982</created><storedFields><standardField code="cache_name" /><standardField code="cache_created" /></storedFields><name>Sterlet CACTIF010000209.1 (reversed)</name><description /><sequenceAnnotations><annotation><description>Extracted region from Sterlet CACTIF010000209.1</description><type>extracted region</type><intervals><interval><minimumIndex>717</minimumIndex><maximumIndex>2500</maximumIndex><direction>leftToRight</direction></interval></intervals><qualifiers><qualifier><name>Extracted interval</name><value>1 &lt;- 565</value></qualifier></qualifiers></annotation></sequenceAnnotations><charSequence gapPrefixLength="716">AATGTGGTGAATGTGGTGGAGAAGAGAG--------------------------------------------------------AATTTATTTAAAAGGGTAAAAAGTAAACCTATCAAAGAAGTTC------------------------CATCGCTGTACAAACAACAA----------------------------TTATATCCAAATGCTTGTTGGCAGGCAAA------------------TGTGGAGAAATTATTATTCAATTAAAAAGACTCAGCTGG------TTTTGTGTACATGTGAATT-AAATCCTCGGACAGGATC--ATCTGC--AAAGGTTAATCGGCATCATTTTTGTTTTTTTCTATTTGGCTGTGAAGAG-----TCCTGGCTGGAATTCGT-------------AGAGTTTCTCCCAGTCA-----------CAG-CTCAGTCTCTG-------GGATTGCAGACACT-TGACAGGGATGTAATTCCTCACCTATGT-AGCAGAATTTACTCATAAGAAG--------AAAGTACACA---GAGCTCAGGTT--ATTGAGCTA-----------GACCCT-GGGATTAAC-----TAGGATGAGAAAACGCCAGCTTG-------TGAAAGCAATGTGACGGATGTTCC----TAAAAGAGTGGCCCCATCCTCTATGACAAACCATCCTGA----------------------------------------------------------------------------------GCAACTCTCTGTGTACTAAACAGTATAATAGGGGTGTTC------------------------------------------------------------------------------------------------------------------------------------------------------------------------------------------------------------------------------------------------------------------------------------------------------------CCATGATTTAATGAAGTACAACCACTG--------------------------------------------------------------------------------------------------------------------------------------------------------------------------------------------------------------------------------------------------------------------------------------------------------------------------------------------------------------------------------------------------------------------------------------------------------------------------------------------------------------------------------------------------------------------------------------------------------------------------------------------ATACA</charSequence></gappedSequence><URN class="urn">urn:local:.:18-doampi2</URN><referencedDocumentRevisionNumberThatStoredSequenceIsCopiedFrom>30</referencedDocumentRevisionNumberThatStoredSequenceIsCopiedFrom></sequence><sequence charSequenceRevision="0" annotationsRevision="1"><gappedSequence annotationsRevision="1" type="DefaultNucleotideSequence"><fields><cache_name>Gar LG16</cache_name></fields><created type="date">1625231633247</created><storedFields><standardField code="cache_name" /><standardField code="cache_created" /></storedFields><name>Gar LG16</name><description /><sequenceAnnotations><annotation><description>gar blast core</description><type>BLAST hit</type><intervals><interval><minimumIndex>1206</minimumIndex><maximumIndex>1265</maximumIndex><direction>none</direction></interval></intervals><qualifiers><qualifier><name>created by</name><value>bowfin</value></qualifier><qualifier><name>modified by</name><value>bowfin</value></qualifier></qualifiers></annotation></sequenceAnnotations><charSequence gapPrefixLength="857" gapSuffixLength="963">TATTTTTTTCCAACCGTGGTAAAATGACCGCAC-------------------------ACGACTAACCGTCACTGCTCATGAGGCAG-------------CGTTGCGAAATGTGTTCATTATTAATTTAAAAGGCATCTGTCTT------TGTCGTAAATGTGTGAATTAAAATTTTCTAACAGGTGG--GTCTCG--GGAGGTTAATTGCGCTAGTT----TTTCGCCCTGTCTGGCCCTGAAGAG-----TCTTGTCAGGAGTTCAT-------------TCAGTTTCCCCTGGTCG-----------CAG-AGTCGCCCCTG-------GGACCTTGGCCAAC-AGAGATGGATGCAATTCCTCACCTATGT-AGCAGAATTTGCTCATAAGAAG--------AAAGTACACA---GTGCTGGACTT--TCTAAGCCA-----------GGGTCC-AGCAGTAAC---CAGCAAAGAAAAAAGTGCAGACCCA-------TGACAGAAATGTTATGGATG-----------------GATAGCTCTGCAAACAAGTAGTTTTTCATA-----TAATTAAAACTGC-------------------------------------------------------------AGGGTCCGCCGGTCTGTAGGAATAACCCCGA</charSequence></gappedSequence><URN class="urn">urn:local:.:1n-doampi3</URN><referencedDocumentRevisionNumberThatStoredSequenceIsCopiedFrom>26</referencedDocumentRevisionNumberThatStoredSequenceIsCopiedFrom></sequence><sequence charSequenceRevision="1" annotationsRevision="4"><gappedSequence cachedCountGC="351" cachedCountAT="493" annotationsRevision="2" charSequenceValidated="true" validatedCharSequenceGapCount="1656" type="DefaultNucleotideSequence"><fields><cache_name>Bowfin Aca_scaf_23 (reversed)</cache_name></fields><created type="date">1625283622864</created><storedFields><standardField code="cache_name" /><standardField code="cache_created" /></storedFields><name>Bowfin Aca_scaf_23 (reversed)</name><description /><sequenceAnnotations><annotation><description>gar BLAST Hit</description><type>BLAST Hit</type><intervals><interval><minimumIndex>934</minimumIndex><maximumIndex>1310</maximumIndex><direction>leftToRight</direction></interval></intervals><qualifiers><qualifier><name>modified by</name><value>bowfin</value></qualifier></qualifiers></annotation><annotation><description>Extracted region from Aca_scaf_23</description><type>extracted region</type><intervals><interval><minimumIndex>290</minimumIndex><maximumIndex>2500</maximumIndex><direction>leftToRight</direction></interval></intervals><qualifiers><qualifier><name>Extracted interval</name><value>17098818 &lt;- 17099661</value></qualifier></qualifiers></annotation></sequenceAnnotations><charSequence gapPrefixLength="289">TTCATTCAAACCTATATGTAGGC----------------------------------------------------------CTACACATATATATTGATAAAGATAGTTTCATCTG-----------------------------------------------ACCAGGTTTCCAGTTATATAATAGTTTAACTGAATTAAATC-TCACTGTGACTTAAAATGAATCAGTCTTGTATGCAAATGTCAGCTTTATTTCTTCCTTTC-------------AAAATAGTTCTGAGCCTCTCACACTCACAATGGGCACAAA------------------------------------------------------------------------------------------------------------CACCAAGAAACACACCAGATAAAAAACAA-------------------------------------------------------TATTGAATACAATTAAATAAGAAACCCAGTGATAAAGCCGTTTC---------------------CCCAGATCTGTGCCAAACGAC------------------------------TGAGTCCACGAGGTCCTGTCATGAGACCA------------GAGTTGCGATATGCAGTCATTATCAATATTGAAGGTATCAGCCCG------TGTCGTTTACATGCGAATT-AAATCCTCTGACAGGATG--ATCCCC-----AGTTAATCAGGGTAATT----TGTCTCGCTCTCTGGCCACGAAGG------TCTTGGAAGGAATTCGC-------------TCAGTTCCTCGGAGGCC-----------CGG-------------------AGATCTCAGCCGGG-GCGGATAG-----ATTCCTCACCTATGT-AGCAGAATTTGCTCATAAAGAG--------AAAGTACACA---GTGCTGGGGTTTAACTGAGCCA-----------GAGCTA-AGTGTCTCATA-ATTACAACCGCAGTGTCTCAGTTTGGACAG---------AATCTGCCCACTG-----------GAGGCTTGTGCAGTTGTCAACAAAAGACTATTGATT--------------------------------------------------------------------------GTGTGTTTGATTCGTGCTCTGTATTGCGGAAACACACAATAA---------------------------------------------------------------------------------------------------------------------------------------------------------------------------------------------------------------------------------------------------------------------------------------------------------------ATTAGATTATTAACAAAACAAAACTCTGAGTACTTGAGCA-----------------------------CCGATGTGTTTTCAGCTCTGAGCGTCTCACCGGGGGAAGGAGTCC-----------------------------------TGTTGTCTTTGATTTATAGACCGTATTTCAACC-------------------------------------------------------------------------------------------------------------------------------------------------------------------------------------------------------------------------------------------------------------------------------------------------------------------------------------------------------------------------------------------------------------------------------------------------------------------------------CTTTAACCC</charSequence></gappedSequence><URN class="urn">urn:local:.:1p-doampi3</URN><referencedDocumentRevisionNumberThatStoredSequenceIsCopiedFrom>8</referencedDocumentRevisionNumberThatStoredSequenceIsCopiedFrom></sequence><sequence charSequenceRevision="1" annotationsRevision="1"><gappedSequence cachedCountGC="320" cachedCountAT="379" annotationsRevision="1" charSequenceValidated="true" validatedCharSequenceGapCount="1801" type="DefaultNucleotideSequence"><fields><cache_name>European Eel 18 (reversed)</cache_name></fields><created type="date">1625222168059</created><storedFields><standardField code="cache_name" /><standardField code="cache_created" /></storedFields><name>European Eel 18 (reversed)</name><description /><sequenceAnnotations><annotation><description>Extracted region from European Eel 18</description><type>extracted region</type><intervals><interval><minimumIndex>806</minimumIndex><maximumIndex>2500</maximumIndex><direction>leftToRight</direction></interval></intervals><qualifiers><qualifier><name>Extracted interval</name><value>1 &lt;- 699</value></qualifier></qualifiers></annotation></sequenceAnnotations><charSequence gapPrefixLength="805">ACAAAAGGTGAATAAAGGTCTATCTTAAGGCGACTTTG-----GGTTAGTTGTGCAGCCACTGACCACATGACAGAGAGGAA----------------------------AAAACCTGTCAGATGCAGTCATGGGGCAA-------------GGGGCGGAAATGTAGTGATTATTAATTCGGAGAGAATCGTCCTC-----ATCTCACGGATCTGTGAATT-AAACTCAGTGACAGGCCG--GGACTC--AAAGGTTAATCACCGCGGTT----------------------------------TCTCGGCAGACGTTGGC-------------CCGCGTTCTCCGGGTCT--------CGGCAG-CTTTTTCTCTG-------CGATCTCAGCCGCT-GTAGATGGATGTAATTCCTCACCTATGTGAGCAGAATTCTCTCATAAGAGC--------AAAGTACACA---AGGCCGAACTG--GGCCAGTCA-----------CCAACC-ATCATTAAC---CATCCAGGAAAAAAGTCCGGAGCCG-------CCGCAGAAATGTTACAAATGCAAAACAACAAACTTGAGATGGGACTGTAAACATTTGATTTAGCCTA-----------------------------------------------------------------------------------------CCTGTGTTTAAAGTGCTCCAAGCAGAGCGTATATT-----------------------------------------------------------------------------------------------------------------------------------------------------------------------------------------------------------------------------------------------------CCAGGGCCTTCTC---------------------------------------CCACGAGTTTACGGCGCAGACGTGGTACAATTC----------------------------------------------------CGAGCAGCTACTTTGAGTGAGGCCTCG-----------------------------------AGGAGCATCGGTCACAAAAATATTTATACGATC--CAAGAAAATAAGGTGTTTTATAAACATG-----------------------------------------------ATCCCCAGTTGATACTGCTAAAT------------------------------------------------------------------------------------------------------------CAAAACTAGGAAATAAACACT-----GGACACATAACAAA---------------------------------------------------------------------------------------------------------------------------------------------------------------------------------------------------------------------------ACTAC</charSequence></gappedSequence><URN class="urn">urn:local:.:1o-doampi3</URN><referencedDocumentRevisionNumberThatStoredSequenceIsCopiedFrom>30</referencedDocumentRevisionNumberThatStoredSequenceIsCopiedFrom></sequence><sequence charSequenceRevision="1" annotationsRevision="1"><gappedSequence cachedCountGC="398" cachedCountAT="473" annotationsRevision="1" charSequenceValidated="true" validatedCharSequenceGapCount="1629" type="DefaultNucleotideSequence"><fields><cache_name>Arowana 8 (reversed)</cache_name></fields><created type="date">1625138679274</created><storedFields><standardField code="cache_name" /><standardField code="cache_created" /></storedFields><name>Arowana 8 (reversed)</name><description /><sequenceAnnotations><annotation><description>Extracted region from Arowana 8</description><type>extracted region</type><intervals><interval><minimumIndex>61</minimumIndex><maximumIndex>2500</maximumIndex><direction>leftToRight</direction></interval></intervals><qualifiers><qualifier><name>Extracted interval</name><value>1 &lt;- 871</value></qualifier></qualifiers></annotation></sequenceAnnotations><charSequence gapPrefixLength="60">CATTAGAGGAGCCCAAGTTTGTACCCGACAACTGATTAGT-------------------------------------------------------------------------------------------------------------------------------------------------------------------------------------------TTGCAACTGGGTAGCACACATGTGC----------------------------------------------------------AGCTGATGAGAGCACAATGCAGTAAGGCCATTTTA-----------------------------------------------CCTGGAGCGCTGGCAGCAGCCCTGTCATGCTGATTC------------AGAGATGTTCTTTAGAGGTCTGCTCACAAACCTTTGTT----------------------------GAACACAGCCCTGACTTGCTTATCCCAGGTGAGGTCAAAGA----------------------------ATTGTCTCCACACATACAGAATGGTACA----------------------------------------------------CACTGAAGCATGCACAAAGAGAGG-----------------------------------------------------------------CATATAAAGTAAGAGAATGATGAAGGATGAAATATTAAG-----CATTAGTATCATGAGCTCCGAACACGTGAAAAACTTGGCAATTCCCTTTGCAC--------------------------------------------------------GGAGCACTTATTAGAACCAGGGCAGTCCTGTCTAAACTGTTACA------TCTCACAGACATGTGAATT-AAACGCGGTGACAGGCCA--ATACTT--GAAGGTTAATCACTGTGGTT----TCTCAGCATGGTGGATAGAGTGGGG-----TCCTGGCAGAACGAACC-------------TGAGTTCCCTCCAGCCT--------TGGCGG-TTCCCTCTCTG-------GGAACTGAACAGCT-ACAGATAGATGCAATTCCTCACCTATGTGAGCAGAATTTACTCATAAGAGG--------AAAGTACACA---GAGCCAACGTG--ACCGAGCCA-----------AAAACT-CATCATTAG---GCACCAAGAAGAAAGTGTGACGCGG-------CCACAGATATTCCAGAAATGGAAAAC-----AGCTTTCATAGCTTGGTAAACGCTGGGTGAGCTCTT-------TTAAAGAGCAGG------------------------------------------------------------CAGTCTTCTCCCTCTGGATGATGCCTGTCAGTTAAG------------------------------------------------------------------------------------------------------------------------------------------------------------------------------------------------------------------------------------------------------------------------------------------------------------------CCAGGTATCCTTGAAAACAGCCCACTGTCTTTTCAAAA-------------------------------------------------GAATTTTGGATCGGACGACAACGAT-----------------------------------ATTAGTAATGGGCTCA----------------------------------------------------------------------------------------------------------------------------------------------------------------------------------------------------------------------------------------------------------------------------------------------------------------------------------------------------------------------------------------------------------------------------------------------------------------------------------------------------AATTC</charSequence></gappedSequence><URN class="urn">urn:local:.:1q-doampi3</URN><referencedDocumentRevisionNumberThatStoredSequenceIsCopiedFrom>36</referencedDocumentRevisionNumberThatStoredSequenceIsCopiedFrom></sequence><sequence charSequenceRevision="0" annotationsRevision="0"><gappedSequence cachedCountGC="687" cachedCountAT="905" charSequenceValidated="true" validatedCharSequenceGapCount="908" type="DefaultNucleotideSequence"><fields><cache_name>Paramormyrops PGUA01000195.1</cache_name></fields><created type="date">1625138830250</created><storedFields><standardField code="cache_name" /><standardField code="cache_created" /></storedFields><name>Paramormyrops PGUA01000195.1</name><description /><charSequence gapPrefixLength="17">GAATTGTACTATAGGCCTACATACCACCCTTTT---ATATATTCATGTTACAAATCCGG---CAAATCTGCTAACAAAGTAGTT---------------------------------------------------------------------------------------------------------------------------------------------------------------------------GAAGCATGATATTTATAGTAAATAAGCTATATTTACTAAT----------------------------------------------------------AATATCCTTTATAAGAAAAACGTGAAGCCTTCAGC-----------------------------------------------ATGCGTTCAGTGATTTCACACTGTCTATTTTCTCCT------------TAAGTAATTCGGGGAAACTATTCTCGACAGCATCTTTCTCACTGCTCTGCGCGGAAAGCT-CATATTCAGCCGCTGATAGCTCCACAATTAGGTGACAGGCCATGCAGCCG------------------------ATGGCGTACAATGCAGTATAACGATTCG---------------------------------------AGCTTTGCTGCTACCCAGAAATCCACACTCCGTAAGCACTGGCTC-TTTTCACGCCGAGTCT---------AAGGTCATTGCGAAGGTGTGTGCACGTACAACAGCTGAAAATAGGACACGTTTTCCGTATTGGTAGTTTG-----AATTATCCGAATTAAATACACACACGAAGTCACGCACGGATGTGCCCT-----------------CGTGGAGCGAACTACTGCTATATAGGGTGCATT------------------ATAATATAGCGGTTTAATTTTAGAGTGACTTGTCCGG------TCTCACAGGCATGTGAATT-AAAAGCCGTGACAGGCCA--ATACTC--GAAGGTTAATCACCGTGGTT----TCACGCCTTGGTGGACAGCGCAGGC-----TTTTGGCAGACATTTAGG------------CAGCGTTCCCCTCGTCC--------CGGCGT-TTTCGTCTGTG-------GGAAAGAAGCCGCT-GAAGATAGATGCAATTCCTCACCCATGTGAGCGGAATTTACTCATAAGAGT--------TAAGTACACA-CAGTCTTGAAGCG--GCTCAGCCA-----------AACACCCCATAATAAA---GTGCAGAGGA---------------------TCCAGAGATTCAGCACCAATAGAAA-------ACGACTAATTCCTGTCTGATGGAGACGTTATTTATG-------TTCGAACACAGGCAGAATT-----GACAAGTTTCGTGGGTAACATTGGTAATAAGCAATAATAAGTAACTGCTGTGTATCTCCTCCTGTTTACATTGACTAAACAGGGACTGATTGT------------------------------------------CAGTAATCTTGAAAAAAGTGGTTTAGGTTACAAATGTCGTGAATT-----------------TCCCTTCAAAATGA-ATAATTTCAAGGATGTGGCAGGGGTTGCTGACACTGGAAGGGTAAACACAATTAGCCTGTGACTTGTGTATTCATGCCACAATTTAAGATCCCAA----ACATGTCTGCATAGTCATACAAAATGTTTCAGAGGGACCTACATCTGGAACAGGTATAGCTGAGAGTGCCT--GGTGCTTTATTTATCCACAATATGGAGCCTGTAAATCTGGAAAGAATAT---------------------------ATTTGTTGACTGCTATTAGCAGCTGAATTGGTAATCATTATGAACATGCCAGATTTTTAACA---------------CTGAGTATTTAGCTGATATTTAATTTTTGAAGCAAGGTGGGAAGATGGTGCCACTTGAGTG-------------------------------------------------TTGTGCTGTTAATGCTGGGTGAT-----------------------------------------------------------------------------------------------------------GTATGACCAGACTGTTATTGCAGAATGGTGGAGGTGAGAGTATTTCCCCCTCTCTGC---------------------------------------------------------------CTTCCTCCAGATGACTCAAACATGCCCGGTGTGCT--------CTCCGTGCTTGCTAACCTCTGTTGCTGAGCGATGAACCCTTGGCG--------ACCCCC--------------------------ACCAGCCAGCACTTCAA</charSequence></gappedSequence><URN class="urn">urn:local:.:1l-doampi3</URN><referencedDocumentRevisionNumberThatStoredSequenceIsCopiedFrom>34</referencedDocumentRevisionNumberThatStoredSequenceIsCopiedFrom></sequence><sequence charSequenceRevision="1" annotationsRevision="1"><gappedSequence cachedCountGC="326" cachedCountAT="539" annotationsRevision="1" charSequenceValidated="true" validatedCharSequenceGapCount="1635" type="DefaultNucleotideSequence"><fields><cache_name>Channel Catfish 3 (reversed)</cache_name></fields><created type="date">1625137422622</created><storedFields><standardField code="cache_name" /><standardField code="cache_created" /></storedFields><name>Channel Catfish 3 (reversed)</name><description /><sequenceAnnotations><annotation><description>Extracted region from Channel Catfish 3</description><type>extracted region</type><intervals><interval><minimumIndex>929</minimumIndex><maximumIndex>2500</maximumIndex><direction>leftToRight</direction></interval></intervals><qualifiers><qualifier><name>Extracted interval</name><value>1 &lt;- 865</value></qualifier></qualifiers></annotation></sequenceAnnotations><charSequence gapPrefixLength="928">AGCTTTCTGGAATCAT-------------TACGGGGAAGAAAATTGAAAGAACACCAGAGCAGAGTTATGTCC-----CTCTCATAAACGTGTCAATT-AAAATCAGTGCGACC--G--TTTCAT--AATCCAGGGTCAGAGAACTT----------------------------------------------------------------GGAGTTAGCTCTGACAT-TCCCTCGTGTCTGTTCATGAC-----------TGTCCTAAACACCT-CCAGATAGATGCAATTCCTCACTTAAGTGAGTGGAATTTGCTCATAAGAGA--------AGAGTAAACA---GAGCTGACTGG--CACTGGGCA-----------GAGTAA-GCCATGGAA---GTGCTGAGAGGACGCTAGTGTTGTGAC----TTCAAACAGGC---------------------CCATGAGTTTCTCTGTAAGCTTGGAAAAGCAGTGTT---GCTACTTGATAAAATAGAGAGC---------------------------TTGTACCTAGGTAAA-----TATGATTAAATATCTTTATTTTATAATGAAAAGTTCCCATAGCCTGTATCCTGA----------------------------------------TAGTCGTCATAAAGCAAATCACATA-------------------------------------ACGCCTCAAAACA---TAGTCTTGAAACATTG-------------TTGTTGCGAGTTCTGTTAAGATGAGACC---------ATAATCTTGTCGCCTCTTAAGGTTGCTGTGAAGGATTTGTGCATG------TGAAATACATGATATGTATTTGA-------------------------------------AGATATATTGCCAATATAAATGTTTAAGTGGAATGGAGGGC--------------------AGAC---------AAAGGCATTCTGGGTTCTTCAAACCTAGTATGTAATTGCCCAGTTTGTATTT-------------ATTACAGAAAGTGTAAATGCTTTGTTTTACTTCTCTA--TCATTCACATGTTGTGGTGTTGCTCAAAAGCT-----------------------------------------------GCCTATAGTGAACA-------------------------------------------------------------------------------------------------------------------AATAGATGATGGCCATGATCATA-----CAAGACATGCAAAACTTTATTTTACTCTGC--------------------------------------------------------------------------------------------------------------TAAAATATGAATTCCTTTTATGTACTACTTGACT---------------------------------------------------ACTTTTTTAATTT</charSequence></gappedSequence><URN class="urn">urn:local:.:x-doampi2</URN><referencedDocumentRevisionNumberThatStoredSequenceIsCopiedFrom>42</referencedDocumentRevisionNumberThatStoredSequenceIsCopiedFrom></sequence><sequence charSequenceRevision="1" annotationsRevision="1"><gappedSequence cachedCountGC="179" cachedCountAT="320" annotationsRevision="1" charSequenceValidated="true" validatedCharSequenceGapCount="2001" type="DefaultNucleotideSequence"><fields><cache_name>Electric Eel RBHW02000017.1 (reversed)</cache_name></fields><created type="date">1625137210452</created><storedFields><standardField code="cache_name" /><standardField code="cache_created" /></storedFields><name>Electric Eel RBHW02000017.1 (reversed)</name><description /><sequenceAnnotations><annotation><description>Extracted region from Electric Eel RBHW02000017.1</description><type>extracted region</type><intervals><interval><minimumIndex>1</minimumIndex><maximumIndex>2500</maximumIndex><direction>leftToRight</direction></interval></intervals><qualifiers><qualifier><name>Extracted interval</name><value>1 &lt;- 499</value></qualifier></qualifiers></annotation></sequenceAnnotations><charSequence>C------------------------------------------------------------------------------------------------------------------------------------------------------------------------------------------------------------------------------------------------------------------------------------------------------------------------------------------------------------------------------------------------------------------------------------------------------------------------------------------------------------------------------------------------------------------------------------------------------------------------------------------------------------------------------------------------------------------------------------------TGCTCAGATGT-------------------------------------------------------------------------------------------------------------------------------------------------------------------------------------------GATCGGTTTCATTTGACTTCTGGAATGTGAG---------GGAGAAAATAAATAAAAGAACATAATTAAATCAGTAGAATTTATATTC-----CTCTCGCTGAATTGTGAATT-AAAATCAGCTGTGGCAA---CTTCAT--AATGCACGGTCAGCGTGCTC--ACTGTGTTATTCCC------------------------------------------------CCAATTCCCTTTATAAC-CCCCTAATGTCAAACTCTGAC-----------TGTGGTAACCTCCT-TCAGATAGATGCAATTCCTCACTTAAGTGAGTGGAATTTGCTCATAAGAGA--------AGAGTAAACA---GATCTGAATTA--CACTTAGCA-----------GGGTCA-GCTATGAAC---ATTGTAAGAAAAGAGTAGTGTGTGGGGTC--TTTAAACAGAT---------------------CCATCAGACTTTTCTTTAGAATATAATATAATAATA---CATACTTTGATAAGTAGACCCCC---------------ACATATGAGAGGTCTTTCAGGATCCA-----CATAATATTGAGTTTTGATTCTG--------------------------------------------------------------------------------------------------------------------------------------------------------------------------------------------------------------------------------------------------------------------------------------------------------------------------------------TTAAATACCACCTCTATGAATTATTTAAGG-----------------------------------------------------------------------------------------------------------------------------------------------------------------------------------------------------------------------------------------------------------------------------------------------------------------------------------------------------------------------------------------------------------------------------------------------------------------------------------------------------------------------------------------------------------------------------------------------------------------------------------------TTTTT</charSequence></gappedSequence><URN class="urn">urn:local:.:1d-doampi2</URN><referencedDocumentRevisionNumberThatStoredSequenceIsCopiedFrom>44</referencedDocumentRevisionNumberThatStoredSequenceIsCopiedFrom></sequence><sequence charSequenceRevision="0" annotationsRevision="0"><gappedSequence cachedCountGC="343" cachedCountAT="547" charSequenceValidated="true" validatedCharSequenceGapCount="1610" type="DefaultNucleotideSequence"><fields><cache_name>Mexican Tetra 25</cache_name></fields><created type="date">1625281794930</created><storedFields><standardField code="cache_name" /><standardField code="cache_created" /></storedFields><name>Mexican Tetra 25</name><description>dna:primary_assembly primary_assembly:Astyanax_mexicanus-2.0:25:43918231:43919120:1</description><charSequence gapPrefixLength="57">GTCTGGTCGTTAAATGACAATTGACAAATGAAAATTGAGTCTCT-------------------------------------------------------------------------------------------------------------------------------------------GGGAAAATTCATGAACTAATTCACTATTCACTATATAATGTTTACTGTTACTATTTACCTTTAGTCTTTCATTAGTCATTTTGTT------TAGTGTGTAGTGTGCCAAAAT-----------GTCCTTATAAAATTTAGATTATAAATATGCCACATAAGTCCA-----------------------------------------------CACAAGTTCTAAAAATCAGTTAGTCTAAACCCCTATAAGAA-------AGAAGCACTTCTCACAGTTTAGGCCAATAAAAAATACAAAAGTTTATAGCCCAG-----------TAAAGCTACTGTTTTATCCATAATTGTAAAAAAGGAGAGGCGGCAC---------------ATTAATCTTTCTTCTTATTCTTCAGTGCGTCAGTATC-------------------------------------------ACGGCCTGTTTCTGATCCCCAGCTCACGAGCAGCTCCG-----CGTCACACAAAGCTC---------------------ATAAAACTCTTAAACGTATTACTTCGTGCAGACTGAACTGCAGCATTTGCAAACTCCATTACAGATCTGACGTTTTCCTTTCATGTCAGTGTTTAGTTGTTAAACTGGTTTTCAGAGACACCTGGTGGCCAGTTTCAGGAAGGACTGCTCACCACAGAAAAACTTC------AGCCACTGTACAATTCCTGTTCCAGACTTTTCTACTTTTGTTTA---GTTTATGAGTTCAGTGCAGCTTTAGATTTCTGGACTCAACA--GTAATT--AAATATGGATAGGATTTATGT-TCCTCTTACCGAGGTGTGAATTAAAAG-----CAGTGGGGGCAGTTTAATAA----------CAGGAAGGCTCTAGCTT-----CACTGCTAAACTCTGTG-----------TGTTGAAAGCTCCA-GCAGATAGATGTGATTCCTCACTTAAGTGAGTGGAATTCGCTCGTAAGAGA--------AGAGTAAACA---GAGCTGAATGT--GTCGAGGGAGG---------GGGTCT----------------------------------------------------------------------------------------------------------------------------------------------------------------------------------------------------------------------------------------------------------------------------------------------------------------------------------------------------------------------------------------------------------------------------------------------------------------------------------------------------------------------------------------------------------------------------------------------------------------------------------------------------------------------------------------------------------------------------------------------------------------------------------------------------------------------------------------------------------------------------------------------------------------------------------------------------------------------------------------------------------------------------------------------------------------------------------------------------------------------------------------------------------------------------------------------------------------------------GGTCT</charSequence></gappedSequence><URN class="urn">urn:local:.:1c-doampi2</URN><referencedDocumentRevisionNumberThatStoredSequenceIsCopiedFrom>11</referencedDocumentRevisionNumberThatStoredSequenceIsCopiedFrom></sequence><sequence charSequenceRevision="0" annotationsRevision="0"><gappedSequence cachedCountGC="222" cachedCountAT="512" charSequenceValidated="true" validatedCharSequenceGapCount="1766" type="DefaultNucleotideSequence"><fields><cache_name>Common Carp LN594114.1</cache_name></fields><created type="date">1625282272940</created><storedFields><standardField code="cache_name" /><standardField code="cache_created" /></storedFields><name>Common Carp LN594114.1</name><description>dna:primary_assembly primary_assembly:common_carp_genome:LN594114.1:40966:41699:1</description><charSequence gapPrefixLength="300" gapSuffixLength="630">TTTATTGTATATGCTACA-----------------------------------AAGTTTAT--GGCATTTGATCATTAATAAATCATGAAAAATG------------------------------------------------------------------------------AAATCATGTCTTTGAAGCAT-GTAAAGTAGGACACTCTGGCATT-CTTTTAATGTTAAATATGTAAAAAACAGTTTTGTGA-------TTTCTGAATATTTTTGCTATCCTGCCATCCTATGGACAATCATAAT-----------------------AATTAAAAGAAAGATTAGAAACACACCAGTTCA-----------------------------------------------TCATTATCTGTAACTGAGCTTATGTTTTTCATAT-------------------------------------------------TGCATTAATT---TTAGTCATCATTAGTACCATTATATTTAACT-----------GAAC-AACACATTAGTTACTATTATTACTAATAATATTGTACTGCCTTTCTCGTA----------ATATAATTCTGATTGTACTATAATTTGTTTA-------------GACACTGAGAGAATAGAAGTAATCAGCTTGATTTAATTTTTTTA-----TTTT------ATTTTTTATT-AAAATCACTTACTTA-----GTTCTT--AGAGACCACAG-----------TATTTTTCCTGTGTTGACATTGGAAAG-----GTTTGGCAATCTGTC---------------ATGTTTCCCTCTGGCCC---------------CACTGTTAAA--------TGACTGGAGTGTCT-GAAGATGGATGCAATTCCTCACCTAAGTGAGTGGAATTTTCACATGAGAGA--------AGAGAACACA---GCGTTGACTTA--CTGGGTGCA-----------GAATCA-CTTATAAAA---TCCTGGGGGAAAA------------------------------------------------------------------------------------------------------------------------------------AAACTTGTTTATAAAGA----------------TAGGTTCAATATTTAGTTTTAATGGACACAGCATGAC-----------------------------------------------------------------------------------------------------------------------------------------------------------------------------------------------------------------------------------------------------------------------------------------------------------------TATATTGATGTTAGTATAAAAG</charSequence></gappedSequence><URN class="urn">urn:local:.:15-doampi2</URN><referencedDocumentRevisionNumberThatStoredSequenceIsCopiedFrom>12</referencedDocumentRevisionNumberThatStoredSequenceIsCopiedFrom></sequence><sequence charSequenceRevision="1" annotationsRevision="1"><gappedSequence annotationsRevision="1" type="DefaultNucleotideSequence"><fields><cache_name>Common Carp LN591869.1 (reversed)</cache_name></fields><created type="date">1625138183619</created><storedFields><standardField code="cache_name" /><standardField code="cache_created" /></storedFields><name>Common Carp LN591869.1 (reversed)</name><description /><sequenceAnnotations><annotation><description>Extracted region from Common Carp LN591869.1</description><type>extracted region</type><intervals><interval><minimumIndex>474</minimumIndex><maximumIndex>1337</maximumIndex><direction>leftToRight</direction></interval></intervals><qualifiers><qualifier><name>Extracted interval</name><value>1 &lt;- 602</value></qualifier></qualifiers></annotation></sequenceAnnotations><charSequence gapPrefixLength="473" gapSuffixLength="1163">TGTCCTTATTGTTGCACAAA-AACCACTTAGTAAATACAAAATA-TTTATGTAAGAAATCATGTTTGTACTAGTTTTGCGA-------TTTCTGAATATTTTTGCTGTCCTGCCACCCTGTGGACAATCTGAAT-----------------------AATTAATACAAATCTTAGAAGCACACCAATTTA--------------------------------------------------TAAACTGTGACAGAGCTTATATTATTCATAT-------------------------------------------------TGCATTCATTTTATTAGATGCCATTACAATCATTATATTTAACT-----------GATTAAACACATCAGTTTGTGTTATTACTAATACTATTTTACTGCCTTTCTCATA----------ATATAATTCTGATTGCTCTATAATTTGTTTA-------------GACAGTGAGAGAACAGAAATAATCAGCTTGATTTAATTATTCCT-----CTCTCATGGATGTGTAAATT-AAAATGACTTTTTTA-----GTTCTT--AGAGACCTCAG-----------TATTTTTCCTGTGTTGACATTGGAAAG-----GTTTGGCAATCATTC---------------ATGTTT-CCTCTGGCCC---------------CACTGTTAAA--------CGAGTGGAGTGTCT-GAAGATGGATCCAATTCCTCACCTAAGTGAGTAGAATTTTCACATGAGAGA--------GGAGAACACA---GCGCTGACTTA--CAGGGTGCA-----------GAATCA-CTCATAAAC---TTCCTGGAG</charSequence></gappedSequence><URN class="urn">urn:local:.:1b-doampi2</URN><referencedDocumentRevisionNumberThatStoredSequenceIsCopiedFrom>37</referencedDocumentRevisionNumberThatStoredSequenceIsCopiedFrom></sequence><sequence charSequenceRevision="0" annotationsRevision="0"><gappedSequence cachedCountGC="347" cachedCountAT="731" charSequenceValidated="true" validatedCharSequenceGapCount="1422" type="DefaultNucleotideSequence"><fields><cache_name>Goldfish 13</cache_name></fields><created type="date">1625283188604</created><storedFields><standardField code="cache_name" /><standardField code="cache_created" /></storedFields><name>Goldfish 13</name><description>dna:primary_assembly primary_assembly:ASM336829v1:13:21809024:21810101:1</description><charSequence>TCTAATGTTTATCTTATACAGTGTATATGCTGTGTGCAGGACACACTGTATTGACTATTCCTTTCCAAAAATAAGTCTTTATACTTTACAGTCGATCATTC-----------ACCATGCTCTTCTCTCA----TTTTCAGTTTATTTTA-ATGTGACATCAGAG-----------------TATGTGCCATATACCAACAAAATGC---------------------------------------AGCAAAAGTATAG------------GGTATCAATTCTTGATATTTTACTGAAGCTGTTACAGTCAGTTATAGA-----------------------------------AAGGCTTT--GCTTTGAGATTGTTAGTCAAGAAAATAAATAAATGTAAC-----------------------------------------------------------------------TGTCCTTATTGTTGCAAAAC-AACCACTTAGTAAATACAAAATATTTTATGTAAGAAATCATTTTTGTACTATTTATGCGA-------TTTCTGAATATTTTTGCTGTCCTGCCACCCCGTGGACAATCTGGAT-----------------------AATTTATACAAAGCTTAGATGCAGACCAATTTA-----------------------------------------------TCATTAACTGTAACAGAGCTTATATTATTCATAT-------------------------------------------------AGCATCCATTTTATTAGATGTGAT-------------TTTAATA-----------TTTTTAACACATTAGTTTGTGTTATTACTAATACTATTTTACTGTCTTTATCATA----------ATATAATTCTGATTGCTCTATAATTTGTTTA-------------GACAGTGAGAGAACAGAAGTAATCAGCTTGATTTAATTATTCCC-----CTCTCATGGATGTGTAAATT-AAAATAACCTTTTTA-----GTTCTT--AGAGACC---------------TATTTATTCTTGTGGGACTTTGGAAAT-----GTGTGGCGATCATTC---------------ATGTTT-CCTCTGGCCC---------------CACTGTTAAA-------------CGAGAATCT-GAAGATGGATTCAATTCCTCCCCTAAGTGAGTGGATTTTTCTCATGAGAGA--------GGAGAACACA---GCGCTGATTTA--CTGGGTGCA-----------GTATCA-CTCATAAAA---GTCCTGAAGAAAAAAGG--------------TGCAAAGACGTCTGAGTATCCATGA---GGACTAAGCAATCTCTGAAGAAGATCCATTTAAAAGAACT--GCTTGTTCAGCACTTTGTTTAAAGCTGGAATTAAGCACAATAC-AAGCGTATTTATAAAGATACAG-----------TAGGTTCAATATTTAGTTTTAATGGACAAAACATGGC-----------------------------------------------------------------------------------------------------------------------------------------------------------------------------------------------------------------------------------------------------------------------------------------------------------------TAAGTTGATGTTAATATAAAAGTTTTATATGCT--------------------------------------------------------------------------------------------------------------------------------------------------------------------------------------------------------------------------------------------------------------------------------------------------------------------------------------------------------------------------------------------------------------------------------------------------------------------------------------------------------------------------------------------------------------------------------------------------------------------------------------TTAAT</charSequence></gappedSequence><URN class="urn">urn:local:.:14-doampi2</URN><referencedDocumentRevisionNumberThatStoredSequenceIsCopiedFrom>8</referencedDocumentRevisionNumberThatStoredSequenceIsCopiedFrom></sequence><sequence charSequenceRevision="1" annotationsRevision="1"><gappedSequence cachedCountGC="182" cachedCountAT="355" annotationsRevision="1" charSequenceValidated="true" validatedCharSequenceGapCount="1963" type="DefaultNucleotideSequence"><fields><cache_name>Goldfish 38 (reversed)</cache_name></fields><created type="date">1625282845591</created><storedFields><standardField code="cache_name" /><standardField code="cache_created" /></storedFields><name>Goldfish 38 (reversed)</name><description>dna:primary_assembly primary_assembly:ASM336829v1:38:20194618:20195154:1</description><sequenceAnnotations><annotation><description>Extracted region from Goldfish 38</description><type>extracted region</type><intervals><interval><minimumIndex>975</minimumIndex><maximumIndex>2500</maximumIndex><direction>leftToRight</direction></interval></intervals><qualifiers><qualifier><name>Extracted interval</name><value>1 &lt;- 537</value></qualifier></qualifiers></annotation></sequenceAnnotations><charSequence gapPrefixLength="974">AGTAATCAGCTTGATTTAATTTTCCCC------TCTCATGAATGTGTAAATT-AAGTTTACTTA---------GTTCTT--AGAGACCACAG-----------TATTTTTCCTGTGTTGACATTGGAAAG-----GTTTGGCAATATGTC---------------ATGTTCCCCTCTGGCCC---------------CACTGTTAAA--------TGACTGGAGTGTCT-GAAGATGGATGCAATTCCTCACCTAAGTGAGTGGAATTTTCACATGAGAGA--------GGAGAACACA---GCATTGA------CTGGGTGCA-----------GAATCA-CTTATAAAAGT-CCTTGGGGGGAAAAGTTACATCTGA----------------------------------GTCTTACTCAACCCTTTATTTAAATCTGAAATTAATCACAATACATGCTTATGAACAGATGTAATATCTGCGAAATGTTTTAGATAAAAGTTGTTTATAAAGA----------------TAGGTTCAGTATTTAGTTTTAATGGACACAGCATGAC-----------------------------------------------------------------------------------------------------------------------------------------------------------------------------------------------------------------------------------------------------------------------------------------------------------------TATATTGATGTTAGTATAAATGTTTTATCCATG------------------------------------------------------------TATGGCATGCATTAATTTA----------------------------------CATGCATGCATTTATTATATTAGTTCTGTA-----------------------------------------------------------------------------------------------------------------------------------------------------------------------------------------------------------------------------------------------------------------------------------------------------------------------------------------------------------------------------------------------TGTTTTCCTCTTTTTTGAGAGA------------------------------------------------------ATAATAGCTCTTATTAC</charSequence></gappedSequence><URN class="urn">urn:local:.:1a-doampi2</URN><referencedDocumentRevisionNumberThatStoredSequenceIsCopiedFrom>12</referencedDocumentRevisionNumberThatStoredSequenceIsCopiedFrom></sequence><sequence charSequenceRevision="1" annotationsRevision="3"><gappedSequence cachedCountGC="95" cachedCountAT="190" annotationsRevision="3" charSequenceValidated="true" validatedCharSequenceGapCount="2215" type="DefaultNucleotideSequence"><fields><cache_name>Zebrafish 13 (reversed)</cache_name></fields><created type="date">1625138451410</created><storedFields><standardField code="cache_name" /><standardField code="cache_created" /></storedFields><name>Zebrafish 13 (reversed)</name><description>dna:chromosome chromosome:GRCz11:13:4458073:4458357:1</description><sequenceAnnotations><annotation><description>TBXT</description><type>TFBS</type><intervals><interval><minimumIndex>1008</minimumIndex><maximumIndex>1023</maximumIndex><direction>none</direction></interval></intervals><qualifiers><qualifier><name>created by</name><value>bowfin</value></qualifier></qualifiers></annotation><annotation><description>Extracted region from Zebrafish 13</description><type>extracted region</type><intervals><interval><minimumIndex>805</minimumIndex><maximumIndex>1340</maximumIndex><direction>leftToRight</direction></interval></intervals><qualifiers><qualifier><name>Extracted interval</name><value>1 &lt;- 285</value></qualifier></qualifiers></annotation><annotation><description>TBXT19</description><type>TFBS</type><intervals><interval><minimumIndex>1001</minimumIndex><maximumIndex>1025</maximumIndex><direction>none</direction></interval></intervals><qualifiers><qualifier><name>created by</name><value>bowfin</value></qualifier></qualifiers></annotation></sequenceAnnotations><charSequence gapPrefixLength="804" gapSuffixLength="1160">GGTTGAATGTTAGATATAATAAGCTTTTGAATTATAAT--------------------------------------------------------------------------------------------------------------------------AAATAATAATAATAACAAGCAGAATTTAATCATCCAG-----CTCTCATGAATGTGTAAATT-AAAATCACATATCTA-----TTACTT--AGAGATGTGTC-------------CTTTTCCTGTGTTGACACTGGAAG----------------------------------------------CTCACTG---------------CACTGTTAA---------ACAGCTAAGTGCAT-TAAAATAGATGCAATTCCTCACCCG----AGTGGGATTTTTACAGGAGAAC--------ACAACATGTAAAAGTCCTGAAAAAA-ATGTGATTATA----------------TCTGGGTAT---GCACGAGGTGCA</charSequence></gappedSequence><URN class="urn">urn:local:.:11-doampi2</URN><referencedDocumentRevisionNumberThatStoredSequenceIsCopiedFrom>38</referencedDocumentRevisionNumberThatStoredSequenceIsCopiedFrom></sequence><sequence charSequenceRevision="1" annotationsRevision="1"><gappedSequence cachedCountGC="198" cachedCountAT="250" annotationsRevision="1" charSequenceValidated="true" validatedCharSequenceGapCount="2052" type="DefaultNucleotideSequence"><fields><cache_name>Eshark KI635888.1 (reversed)</cache_name></fields><created type="date">1620727284879</created><storedFields><standardField code="cache_name" /><standardField code="cache_created" /></storedFields><name>Eshark KI635888.1 (reversed)</name><description>dna:primary_assembly primary_assembly:Callorhinchus_milii-6.1.3:KI635888.1:78244:78691:1</description><sequenceAnnotations><annotation><description>Extracted region from KI635888.1</description><type>extracted region</type><intervals><interval><minimumIndex>929</minimumIndex><maximumIndex>2500</maximumIndex><direction>leftToRight</direction></interval></intervals><qualifiers><qualifier><name>Extracted interval</name><value>1 &lt;- 448</value></qualifier></qualifiers></annotation></sequenceAnnotations><charSequence gapPrefixLength="928">TTTTGTCTGCAGGTAA-------------TACTTGGAAAATATTCAGCCTTTTTTTTTGGATGATTCAGTGGT------TGTTGCCTGCCTGTGAATT-AAATTCTATCCGAGGTCG--TTCCAT--AAAGGTTAATCA------------CTTCATATTTCCTGGCAGTTAAAGG-----GCCCTGTGGGGTTGCAGT------------CTGCTTGTTCTGTGTCA-----------CAG-TGCTGAGTGT--------GTGGGCAGGCTGC--AGGGATGGCTGCCATTCCTCACCTATAT-AGCAGAATTTGCTCATCAGGC---------AGTGTACACA---GAAATAGAATC--ACTGGCTCTCAGAATGAATTAACCCT-TTCAACAGT---CGTTCTTGAAAATAGTGCTATAGGG---------------------------------------TGGTCAGTTTAGGTGTACATTCAATATTTTGTGCA--ACGGATCTGTCAGAGG-------------------------------------------------------------TGGCGCCCCAATTCCATTCTCAA-------------------------------------------------------------------------------------------------------------------------------------------------------------------------------------------------------------------------------------------------------------------------------------------------------------------------------TTGCATATCCATTAAGCAGGGCCGACTACATTGGAGTT---------------------------------------------------------------------------------------------------------------------------------------------------------------------------------------------------------------------------------------------------------------------------------------------------------------------------------------------------------------------------------------------------------------------------------------------------------------------------------------------------------------------------------------------------------------------------------------------------------------------------------GTGGC</charSequence></gappedSequence><URN class="urn">urn:local:.:10-doampi2</URN><referencedDocumentRevisionNumberThatStoredSequenceIsCopiedFrom>51</referencedDocumentRevisionNumberThatStoredSequenceIsCopiedFrom></sequence><sequence charSequenceRevision="0" annotationsRevision="0"><gappedSequence cachedCountGC="846" cachedCountAT="1408" charSequenceValidated="true" validatedCharSequenceGapCount="246" type="DefaultNucleotideSequence"><fields><cache_name>Thorny Skate 8</cache_name></fields><created type="date">1625221177328</created><storedFields><standardField code="cache_name" /><standardField code="cache_created" /></storedFields><name>Thorny Skate 8</name><description /><charSequence>TTTTAAATCATCCTTCCATAA---ACTAGGGTTCTGCCCAATTCACCTCT------AATATATTGTGAACATTGGATTTTATCGATAGGAATTATGTGCTACAATGCAGACAGCTATATTTGGCATTCAGTATCTTCCACTTTGTTCTATCTATTAGACCCGAGTTTGACCTGATTGTACTTATGTATAGAATATCTGAACATTGC-----ACCACGGTACACGTGAGAATAATATCTAAAGTTAAATGTAAACGTAATTTAAAGGTCCTATAGCCAGTTATAGGTCACTTTCCAGAAAGGCAACCATGGATGGAAAGTTGGAAGATGTGAAGATGTTTAATATATTGGAATGATGTTATT--GCCATTGAGTTGCACAAAGTGAAATCATGCAAGGAATGTTTA-----------------------------------------------TGTGTGTCTCTGATTTCCCCCCAGCTGAATCTAACTGAGTTCACTGACTGAGATATTTTATATCAGGCAAGTTGATAAGAAATTACTCTGTATGGGTACAGAAAATTTTGGGCTGAAAACTGAGCAGGTTTTAGAGTAATAAAAATGATCTCTCCACCAGCGATCCTTTAAAACCTTTGTTTCAACGATTTTAGTAAAACACAAGAATAACTGGGCAGATACGGTACCCGGGAACTATTGGCAAATAAGGGAATGAAAAGAGGCAGTAAAATTGAGCCTGTTCTAGTCGTTAATC-AATTTGCAGTAACTTTTCTCGGTAAAGTATTATCAAGATGGTGT-CAAGATAGTTAATTTCCACCCAAGTAGGCGTGCAACTTGGTTTCACTTCA------TATAACTCAATGGGGTTTAAATAATTCCAATATAATAAACATACTTCCAAAGAATGTAT--CTGCAATTAATTTAACTGAACAGGCATAAGTTTAATGGATGACAAGTAAATGTGGAAAGAAGCAACATTTCATTTTTGAGGATTCAATGGT------TGTGGTCTAAGTGTGAATT-AAATTTTGTCCGTGG-----GTCTCAA-TAAGGTTAACTG------------CTCAATATTTTCTGCCAGTTAAAGG-----CTCCTGC-----------------------CTGCTTTTTTCAAGGTG----------ACAA-CGCTGAGGTT--------TCAACTCGGCTGC--AGGCATGGTTGCCATTCCTCACCTAAGT-AGCAGAATTTGCTCATAAGGC---------AAAGTACACA---GATGTGGGAATGCATGGTGTCACTGAAACGTTTAACCCC-TTCAGCGATTCACTCACTTGCACCAGATGCCATGCTACAATA-TACAGAGCAATGTGGAGGAAGGA---------ACTGCAGATGCTGGTTTAAACTGAAGATAGACACAA----AAAGCTGGACTAACTCAGCGTG---------------ACTGGCAAAATCTCTGGGGAGAAGGAATGGGTGATGTTTTGGGTCGAGATTCCTCTTCAGACTAGTTAGGGATAAGGGAAACAAGAGATATAGACAATGATGTAGAGAGATAAAGAACAATGCTTCAAAGATATGCAAAAAAGTAATGATGATAAAGGGAACAGGCCATTGTTAGCTGT--------TTGTTCCAGAACAATATGATCTAGAAAAACTGA-----ATATATTTCATTGATGGAGGAGCTACAAAGGG---G-------GACAATTATTTCTGATTATTAAGAGATTA----ACATTGCTGAGGG------TAAATAACATAAGTTTTATCTGCCACC-----CTGTTTTGCCACTAGTCATTTAACTGGTCAGTGTATCACTGAAATGGAGTACGAGTTCCCTCGGTATTCTCCAGAGTTCCAC------------CCTCTTCTAATAGTATTTCGAAAGACCTCCGATGATCAGCAATTTGATAATTGAAGTTTATTT-TAGCAGCTTAATTCTCCAATTGTGACATCCAGTTACTATATATTTGAACCAACAAATATGTGAGCTAGCACTCTATACACCTTTAACAATAGAAGTAAAATTTCATTATCAAACCTCCAAATTCCAATTATTCAATCAATGTTTCGATGTTGGTTCATTCCTTAAACTGCCCATTTGGGTTAACTTGCATCCACTACTTTTCTATTGACTCTGAAGGGAGCATTGAATCAGATGTGGGATGCACAGACTTTACCACAGATGAGACAAGTAATGCTAGAT-----ATTGTTGTATGTGTGTTCATTGCCTTCTGCAACAGACCTTCCACAGCTTGTCCATATTGGGGACATTCCGCATGTCCATATTGGAGACATTCGTTTCTTTGGGATACTGCCTCCATTCTTCACATGTTAATAAATGCAATAAAAATATTATCTTCTCCCTCAAACTGAAAACCCGTAGGTGTGGAGCAAACTATCTGTTTGTTCGTGCTGCTTGATGTGTAGTAAGAGATAACTAAAT</charSequence></gappedSequence><URN class="urn">urn:local:.:16-doampi2</URN><referencedDocumentRevisionNumberThatStoredSequenceIsCopiedFrom>29</referencedDocumentRevisionNumberThatStoredSequenceIsCopiedFrom></sequence></sequences><pairedReads numberOfSequences="30" numberOfSequencesWithMates="0" /></DefaultAlignmentDocument></originalElement><additionalXml perUser="true" /><additionalXml perUser="false"><sequenceViewOptions geneiousVersion="2021.2.2" additionalXmlKey="sequenceViewOptions"><SequenceViewerState><zoom isMinimumZoom="true">0.016399999836</zoom><SequenceViewerSelectionState tmForSelection="-1.0"><selectedRegions><element class="com.biomatters.plugins.sequenceviewer.selection.SelectedRegion"><SelectedRegion><residues><XMLSerialisableRootElement><from>0</from><to>0</to></XMLSerialisableRootElement></residues><sequences><XMLSerialisableRootElement><from>29</from><to>30</to></XMLSerialisableRootElement></sequences></SelectedRegion></element></selectedRegions></SequenceViewerSelectionState><SequenceViewerLocation><sequenceNumber>0</sequenceNumber><residueNumber>1255</residueNumber><xOffset>0</xOffset><yOffset>33</yOffset></SequenceViewerLocation></SequenceViewerState><translation><option name="frame">Frame1</option><option name="relativeTo">alignment</option></translation><liveAnnotators><option name="com.biomatters.plugins.transferAnnotations.TransferAnnotationsGeneratorOn">false</option><option name="com.biomatters.plugins.featureFinder.FeatureFinder_NUCLEOTIDEOn">false</option><option name="ORF_Annotation_GeneratorOn">false</option></liveAnnotators><restrictionSites><option name="com.biomatters.plugins.restrictionAnalysis.RestrictionSiteAnnotationGeneratorOn">false</option><childOption name="com.biomatters.plugins.restrictionAnalysis.RestrictionSiteAnnotationGenerator"><childOption name="com.biomatters.plugins.restrictionAnalysis.RestrictionSiteAnnotationGenerator"><option name="excluded">(1, 2)</option><option name="grabExcludeRangeOption">[1,2)</option></childOption></childOption></restrictionSites></sequenceViewOptions><DocumentHistory geneiousVersion="2021.2.2" additionalXmlKey="DocumentHistory"><entryFields><DocumentHistoryEntryField class="com.biomatters.geneious.publicapi.documents.DocumentHistoryEntryFieldImplementation"><com.biomatters.date fieldName="Created"><![CDATA[1627561080046]]></com.biomatters.date></DocumentHistoryEntryField><DocumentHistoryEntryField class="com.biomatters.geneious.publicapi.documents.DocumentHistoryEntryFieldImplementation"><com.biomatters.user fieldName="User"><![CDATA[bowfin]]></com.biomatters.user></DocumentHistoryEntryField><DocumentHistoryEntryField class="com.biomatters.geneious.publicapi.documents.DocumentHistoryEntryFieldImplementation"><com.biomatters.geneiousVersion fieldName="Geneious Version"><![CDATA[2021.2.2]]></com.biomatters.geneiousVersion></DocumentHistoryEntryField><DocumentHistoryEntryField class="com.biomatters.geneious.publicapi.documents.DocumentHistoryEntryFieldImplementation"><com.biomatters.optionsValues fieldName="Options"><![CDATA[<options>
  <option name="operation">MAFFT_NUCLEOTIDE_</option>
  <childOption name="Geneious_NUCLEOTIDE_">
    <option name="determineDirection">false</option>
    <option name="alignmentType">globalFreeEndGaps</option>
    <option name="nucleotideCostMatrix">65% similarity</option>
    <option name="gapOpenPenalty">12.0</option>
    <option name="gapExtensionPenalty">3.0</option>
    <option name="refinementIterations">2</option>
    <option name="fastGuideTree">false</option>
    <option name="dontAlign">false</option>
  </childOption>
  <childOption name="MUSCLE_NUCLEOTIDE_">
    <option name="useDefaults">true</option>
    <option name="-maxiters">15</option>
    <option name="useCustomLocation">false</option>
    <option name="muscleLocation">/Applications/Geneious Prime.app/Contents/Java/bundledPlugins/com.biomatters.plugins.muscle.MusclePlugin/com/biomatters/plugins/muscle/muscle_mac</option>
    <option name="-maxtrees">1</option>
    <option name="-stable">group</option>
    <option name="-diags">false</option>
    <option name="-noanchors">true</option>
    <option name="keepTree1">false</option>
    <option name="keepTree2">false</option>
    <option name="nucleotide-distance1">kmer4_6</option>
    <option name="nucleotide-distance2">pctidkimura</option>
    <option name="-cluster1">upgmb</option>
    <option name="-cluster2">upgmb</option>
    <option name="-root1">pseudo</option>
    <option name="-root2">pseudo</option>
    <option name="-weight1">clustalw</option>
    <option name="-weight2">clustalw</option>
    <option name="-termgaps">half</option>
    <option name="-objscore">spm</option>
    <option name="-anchorspacing">32</option>
    <option name="-gapopen">-1.0</option>
    <option name="-diaglength">24</option>
    <option name="-diagmargin">5</option>
    <option name="nucleotide-minbestcolscore">90.0</option>
    <option name="nucleotide-minsmoothscore">90.0</option>
    <option name="-hydrofactor">1.2</option>
    <option name="-hydro">5</option>
    <option name="-maxmb">500</option>
    <option name="restrictRuntime">false</option>
    <option name="-maxhours">1.0</option>
    <option name="extraOptions"></option>
  </childOption>
  <childOption name="Clustal_Omega_André_Marques_and_Biomatters_Ltd">
    <childOption name="options">
      <option name="--output-order">tree-order</option>
      <option name="--auto">false</option>
      <option name="--iter">0</option>
      <option name="cmd"></option>
      <childOption name="Guide Tree">
        <option name="--full"></option>
        <option name="--full-iter"></option>
        <option name="--cluster-size">100</option>
      </childOption>
    </childOption>
  </childOption>
  <childOption name="realignSection">
    <option name="customComponent1"></option>
    <option name="customComponent2"></option>
  </childOption>
  <childOption name="MAFFT_NUCLEOTIDE_">
    <option name="algorithmModes">auto</option>
    <option name="nucleotideScoringMatrix">200PAM</option>
    <option name="gapOpenPenalty">1.53</option>
    <option name="offsetValue">0.123</option>
    <option name="preserveOrder">false</option>
    <option name="autoDirection">false</option>
    <option name="adjustAccurately">false</option>
    <option name="legacyGapPenalty">false</option>
  </childOption>
  <childOption name="com.biomatters.plugins.translationalign.TranslationAlignmentOperation">
    <childOption name="translationOptions">
      <option name="geneticCode">universal</option>
      <option name="translationFrame">1</option>
      <option name="translateFirstCodonUsingFirstCodonTable">true</option>
    </childOption>
    <childOption name="alignmentOptions">
      <option name="trans_operation">Geneious_PROTEIN_</option>
      <childOption name="Geneious_PROTEIN_">
        <option name="determineDirection">false</option>
        <option name="alignmentType">globalFreeEndGaps</option>
        <option name="proteinCostMatrix">Blosum62</option>
        <option name="gapOpenPenalty">12.0</option>
        <option name="gapExtensionPenalty">3.0</option>
        <option name="refinementIterations">2</option>
        <option name="fastGuideTree">false</option>
        <option name="dontAlign">false</option>
      </childOption>
      <childOption name="MUSCLE_PROTEIN_">
        <option name="useDefaults">true</option>
        <option name="-maxiters">15</option>
        <option name="useCustomLocation">false</option>
        <option name="muscleLocation">/Applications/Geneious Prime.app/Contents/Java/bundledPlugins/com.biomatters.plugins.muscle.MusclePlugin/com/biomatters/plugins/muscle/muscle_mac</option>
        <option name="-maxtrees">1</option>
        <option name="-stable">group</option>
        <option name="-diags">false</option>
        <option name="-noanchors">true</option>
        <option name="keepTree1">false</option>
        <option name="keepTree2">false</option>
        <option name="-sp">false</option>
        <option name="-center">-1.0</option>
        <option name="amino acid-distance1">kmer6_6</option>
        <option name="amino acid-distance2">pctidkimura</option>
        <option name="-cluster1">upgmb</option>
        <option name="-cluster2">upgmb</option>
        <option name="-root1">pseudo</option>
        <option name="-root2">pseudo</option>
        <option name="-weight1">clustalw</option>
        <option name="-weight2">clustalw</option>
        <option name="-termgaps">half</option>
        <option name="-objscore">spm</option>
        <option name="-anchorspacing">32</option>
        <option name="-gapopen">-1.0</option>
        <option name="-diaglength">24</option>
        <option name="-diagmargin">5</option>
        <option name="amino acid-minbestcolscore">2.0</option>
        <option name="amino acid-minsmoothscore">1.0</option>
        <option name="-hydrofactor">1.2</option>
        <option name="-hydro">5</option>
        <option name="-maxmb">500</option>
        <option name="extraOptions"></option>
      </childOption>
      <childOption name="Clustal_Omega_André_Marques_and_Biomatters_Ltd">
        <childOption name="options">
          <option name="--output-order">tree-order</option>
          <option name="--auto">false</option>
          <option name="--iter">0</option>
          <option name="cmd"></option>
          <childOption name="Guide Tree">
            <option name="--full"></option>
            <option name="--full-iter"></option>
            <option name="--cluster-size">100</option>
          </childOption>
        </childOption>
      </childOption>
      <childOption name="MAFFT_PROTEIN_">
        <option name="algorithmModes">auto</option>
        <option name="proteinScoringMatrix">BLOSUM62</option>
        <option name="gapOpenPenalty">1.53</option>
        <option name="offsetValue">0.123</option>
        <option name="preserveOrder">false</option>
        <option name="autoDirection">false</option>
        <option name="adjustAccurately">false</option>
        <option name="legacyGapPenalty">false</option>
      </childOption>
    </childOption>
  </childOption>
  <childOption name="com.biomatters.plugins.consensusAlignment.ConsensusAlignmentOperation">
    <option name="customComponent1"></option>
    <option name="customComponent2"></option>
  </childOption>
</options>]]></com.biomatters.optionsValues></DocumentHistoryEntryField><DocumentHistoryEntryField name="Input Documents" type="com.biomatters.geneious.publicapi.documents.DocumentHistoryReferencedDocumentsEntryField"><entry><revision>36</revision><urn class="urn" weakReference="true">urn:local:.:1q-doampi3</urn></entry><entry><revision>15</revision><urn class="urn" weakReference="true">urn:local:.:1k-doampi3</urn></entry><entry><revision>10</revision><urn class="urn" weakReference="true">urn:local:.:1g-doampi2</urn></entry><entry><revision>20</revision><urn class="urn" weakReference="true">urn:local:.:19-doampi2</urn></entry><entry><revision>8</revision><urn class="urn" weakReference="true">urn:local:.:1p-doampi3</urn></entry><entry><revision>42</revision><urn class="urn" weakReference="true">urn:local:.:x-doampi2</urn></entry><entry><revision>17</revision><urn class="urn" weakReference="true">urn:local:.:1f-doampi2</urn></entry><entry><revision>23</revision><urn class="urn" weakReference="true">urn:local:.:z-doampi2</urn></entry><entry><revision>37</revision><urn class="urn" weakReference="true">urn:local:.:1b-doampi2</urn></entry><entry><revision>12</revision><urn class="urn" weakReference="true">urn:local:.:15-doampi2</urn></entry><entry><revision>44</revision><urn class="urn" weakReference="true">urn:local:.:1d-doampi2</urn></entry><entry><revision>51</revision><urn class="urn" weakReference="true">urn:local:.:10-doampi2</urn></entry><entry><revision>30</revision><urn class="urn" weakReference="true">urn:local:.:1o-doampi3</urn></entry><entry><revision>26</revision><urn class="urn" weakReference="true">urn:local:.:1n-doampi3</urn></entry><entry><revision>8</revision><urn class="urn" weakReference="true">urn:local:.:14-doampi2</urn></entry><entry><revision>12</revision><urn class="urn" weakReference="true">urn:local:.:1a-doampi2</urn></entry><entry><revision>56</revision><urn class="urn" weakReference="true">urn:local:.:1h-doampi3</urn></entry><entry><revision>11</revision><urn class="urn" weakReference="true">urn:local:.:1c-doampi2</urn></entry><entry><revision>50</revision><urn class="urn" weakReference="true">urn:local:.:17-doampi2</urn></entry><entry><revision>34</revision><urn class="urn" weakReference="true">urn:local:.:13-doampi2</urn></entry><entry><revision>26</revision><urn class="urn" weakReference="true">urn:local:.:1j-doampi3</urn></entry><entry><revision>34</revision><urn class="urn" weakReference="true">urn:local:.:1l-doampi3</urn></entry><entry><revision>40</revision><urn class="urn" weakReference="true">urn:local:.:1m-doampi3</urn></entry><entry><revision>30</revision><urn class="urn" weakReference="true">urn:local:.:12-doampi2</urn></entry><entry><revision>30</revision><urn class="urn" weakReference="true">urn:local:.:18-doampi2</urn></entry><entry><revision>29</revision><urn class="urn" weakReference="true">urn:local:.:16-doampi2</urn></entry><entry><revision>15</revision><urn class="urn" weakReference="true">urn:local:.:y-doampi2</urn></entry><entry><revision>23</revision><urn class="urn" weakReference="true">urn:local:.:1i-doampi3</urn></entry><entry><revision>25</revision><urn class="urn" weakReference="true">urn:local:.:1e-doampi2</urn></entry><entry><revision>38</revision><urn class="urn" weakReference="true">urn:local:.:11-doampi2</urn></entry></DocumentHistoryEntryField><DocumentHistoryEntryField class="com.biomatters.geneious.publicapi.documents.DocumentHistoryEntryFieldImplementation"><com.biomatters.operationUniqueId fieldName=""><![CDATA[Category_Operation_Alignment]]></com.biomatters.operationUniqueId></DocumentHistoryEntryField><DocumentHistoryEntryField class="com.biomatters.geneious.publicapi.documents.DocumentHistoryEntryFieldImplementation"><description fieldName="Operation:"><![CDATA[MAFFT Alignment]]></description></DocumentHistoryEntryField></entryFields><entryFields><DocumentHistoryEntryField class="com.biomatters.geneious.publicapi.documents.DocumentHistoryEntryFieldImplementation"><com.biomatters.date fieldName="Saved"><![CDATA[1627672349517]]></com.biomatters.date></DocumentHistoryEntryField><DocumentHistoryEntryField class="com.biomatters.geneious.publicapi.documents.DocumentHistoryEntryFieldImplementation"><com.biomatters.user fieldName="User"><![CDATA[bowfin]]></com.biomatters.user></DocumentHistoryEntryField><DocumentHistoryEntryField class="com.biomatters.geneious.publicapi.documents.DocumentHistoryEntryFieldImplementation"><com.biomatters.geneiousVersion fieldName="Geneious Version"><![CDATA[2021.2.2]]></com.biomatters.geneiousVersion></DocumentHistoryEntryField><DocumentHistoryEntryField class="com.biomatters.geneious.publicapi.documents.DocumentHistoryEntryFieldImplementation"><com.biomatters.autogeneratedEntry fieldName=""></com.biomatters.autogeneratedEntry></DocumentHistoryEntryField></entryFields><entryFields><DocumentHistoryEntryField class="com.biomatters.geneious.publicapi.documents.DocumentHistoryEntryFieldImplementation"><com.biomatters.date fieldName="Saved"><![CDATA[1627672400620]]></com.biomatters.date></DocumentHistoryEntryField><DocumentHistoryEntryField class="com.biomatters.geneious.publicapi.documents.DocumentHistoryEntryFieldImplementation"><com.biomatters.user fieldName="User"><![CDATA[bowfin]]></com.biomatters.user></DocumentHistoryEntryField><DocumentHistoryEntryField class="com.biomatters.geneious.publicapi.documents.DocumentHistoryEntryFieldImplementation"><com.biomatters.geneiousVersion fieldName="Geneious Version"><![CDATA[2021.2.2]]></com.biomatters.geneiousVersion></DocumentHistoryEntryField><DocumentHistoryEntryField class="com.biomatters.geneious.publicapi.documents.DocumentHistoryEntryFieldImplementation"><com.biomatters.autogeneratedEntry fieldName=""></com.biomatters.autogeneratedEntry></DocumentHistoryEntryField></entryFields></DocumentHistory><annotations_sequenceViewDedicatedAnnotationsOptions geneiousVersion="2021.2.2" additionalXmlKey="annotations_sequenceViewDedicatedAnnotationsOptions"><SequenceViewerState><zoom isMinimumZoom="true">0.0</zoom><SequenceViewerSelectionState tmForSelection="-1.0"><selectedRegions><element class="com.biomatters.plugins.sequenceviewer.selection.SelectedRegion"><SelectedRegion><residues><XMLSerialisableRootElement><from>308</from><to>308</to></XMLSerialisableRootElement></residues><sequences><XMLSerialisableRootElement><from>3</from><to>4</to></XMLSerialisableRootElement></sequences></SelectedRegion></element></selectedRegions></SequenceViewerSelectionState></SequenceViewerState><translation><option name="frame">Frame1</option><option name="relativeTo">alignment</option></translation></annotations_sequenceViewDedicatedAnnotationsOptions></additionalXml></geneiousDocument>
<excludedDocument class="urn">urn:local:.:j-doampi1</excludedDocument>
<excludedDocument class="urn">urn:local:.:i-doampi1</excludedDocument>
<fullDocument class="com.biomatters.iseek.application.NeedToUpgradeDummyDocumentForOldVersions" version="1.3-11" revisionNumber="0" geneiousVersion="2021.2.2" geneiousVersionMinimum="6.0" PluginDocument_FormatLastChanged="6.0" PluginDocument_FormatLastExtended="6.0" PluginDocument_OldestVersionSerializableTo="6.0"><hiddenFields><override_modified_date type="date">1627673416408</override_modified_date><cache_name>This file was created using Geneious 6.0 or later.</cache_name><cache_created type="date">1627673416408</cache_created><cache_urn type="urn">urn:local:.:a9-doapft4</cache_urn><cache_plugin_document_urn></cache_plugin_document_urn><description></description></hiddenFields><fields><document_size type="bytes">30</document_size></fields><originalElement><XMLSerialisableRootElement /></originalElement></fullDocument>
</geneious>
```
