## Supplemental Data Files for "Conserved enhancer logic controls the notochord expression of vertebrate *Brachyury*": Tbxtb T3 enhancer MAFFT alignment.geneious

```
<?xml version="1.0" encoding="UTF-8"?>
<geneious version="2021.2.2">
<versions version="2021.2.2" minimumVersion="7.1"/>
<geneiousDocument class="com.biomatters.geneious.publicapi.documents.OperationRecordDocument" version="1.3-11" revisionNumber="1" pluginDocumentRevisionNumber="1" geneiousVersion="2021.2.2" geneiousVersionMinimum="6.0" PluginDocument_FormatLastChanged="6.0" PluginDocument_FormatLastExtended="6.0" PluginDocument_OldestVersionSerializableTo="6.0" isReferenceOnly="true"><hiddenFields><cache_plugin_document_urn></cache_plugin_document_urn><cache_urn type="urn">urn:local:.:m-doampi1</cache_urn><weak_referenced_documents type="list"><weak_referenced_documents type="int">0</weak_referenced_documents><weak_referenced_documents type="int">1</weak_referenced_documents><weak_referenced_documents type="int">2</weak_referenced_documents><weak_referenced_documents type="int">3</weak_referenced_documents><weak_referenced_documents type="int">4</weak_referenced_documents><weak_referenced_documents type="int">5</weak_referenced_documents><weak_referenced_documents type="int">6</weak_referenced_documents><weak_referenced_documents type="int">7</weak_referenced_documents><weak_referenced_documents type="int">8</weak_referenced_documents><weak_referenced_documents type="int">9</weak_referenced_documents><weak_referenced_documents type="int">10</weak_referenced_documents><weak_referenced_documents type="int">11</weak_referenced_documents><weak_referenced_documents type="int">12</weak_referenced_documents><weak_referenced_documents type="int">13</weak_referenced_documents><weak_referenced_documents type="int">14</weak_referenced_documents><weak_referenced_documents type="int">15</weak_referenced_documents><weak_referenced_documents type="int">16</weak_referenced_documents><weak_referenced_documents type="int">17</weak_referenced_documents><weak_referenced_documents type="int">18</weak_referenced_documents><weak_referenced_documents type="int">19</weak_referenced_documents><weak_referenced_documents type="int">20</weak_referenced_documents><weak_referenced_documents type="int">21</weak_referenced_documents><weak_referenced_documents type="int">22</weak_referenced_documents><weak_referenced_documents type="int">23</weak_referenced_documents><weak_referenced_documents type="int">24</weak_referenced_documents><weak_referenced_documents type="int">25</weak_referenced_documents><weak_referenced_documents type="int">26</weak_referenced_documents><weak_referenced_documents type="int">27</weak_referenced_documents><weak_referenced_documents type="int">28</weak_referenced_documents><weak_referenced_documents type="int">29</weak_referenced_documents><weak_referenced_documents type="int">30</weak_referenced_documents><weak_referenced_documents type="int">31</weak_referenced_documents><weak_referenced_documents type="int">32</weak_referenced_documents></weak_referenced_documents><description></description><override_modified_date type="date">1627561246066</override_modified_date><cache_name>Alignment</cache_name><cache_created type="date">1627561241686</cache_created><referenced_documents type="list"><referenced_documents>urn:local:.:3j-doampi4@28</referenced_documents><referenced_documents>urn:local:.:3h-doampi4@12</referenced_documents><referenced_documents>urn:local:.:2x-doampi4@6</referenced_documents><referenced_documents>urn:local:.:2w-doampi4@13</referenced_documents><referenced_documents>urn:local:.:38-doampi4@12</referenced_documents><referenced_documents>urn:local:.:2t-doampi4@39</referenced_documents><referenced_documents>urn:local:.:3f-doampi4@14</referenced_documents><referenced_documents>urn:local:.:3a-doampi4@38</referenced_documents><referenced_documents>urn:local:.:35-doampi4@39</referenced_documents><referenced_documents>urn:local:.:2v-doampi4@30</referenced_documents><referenced_documents>urn:local:.:3b-doampi4@45</referenced_documents><referenced_documents>urn:local:.:37-doampi4@63</referenced_documents><referenced_documents>urn:local:.:34-doampi4@44</referenced_documents><referenced_documents>urn:local:.:3c-doampi4@12</referenced_documents><referenced_documents>urn:local:.:31-doampi4@23</referenced_documents><referenced_documents>urn:local:.:2q-doampi4@52</referenced_documents><referenced_documents>urn:local:.:32-doampi4@30</referenced_documents><referenced_documents>urn:local:.:3d-doampi4@49</referenced_documents><referenced_documents>urn:local:.:39-doampi4@45</referenced_documents><referenced_documents>urn:local:.:2s-doampi4@34</referenced_documents><referenced_documents>urn:local:.:3i-doampi4@28</referenced_documents><referenced_documents>urn:local:.:3e-doampi4@13</referenced_documents><referenced_documents>urn:local:.:2z-doampi4@24</referenced_documents><referenced_documents>urn:local:.:36-doampi4@17</referenced_documents><referenced_documents>urn:local:.:2u-doampi4@31</referenced_documents><referenced_documents>urn:local:.:30-doampi4@25</referenced_documents><referenced_documents>urn:local:.:2o-doampi4@18</referenced_documents><referenced_documents>urn:local:.:2r-doampi4@14</referenced_documents><referenced_documents>urn:local:.:2y-doampi4@26</referenced_documents><referenced_documents>urn:local:.:3g-doampi4@13</referenced_documents><referenced_documents>urn:local:.:2p-doampi4@14</referenced_documents><referenced_documents>urn:local:.:33-doampi4@51</referenced_documents><referenced_documents>urn:local:.:3n-doampi5@0</referenced_documents></referenced_documents></hiddenFields><fields><document_size type="bytes">3038</document_size></fields><originalElement><XMLSerialisableRootElement finishedAddingOutputDocuments="true"><inputDocument class="urn" weakReference="true">urn:local:.:3j-doampi4</inputDocument><inputDocument class="urn" weakReference="true">urn:local:.:3h-doampi4</inputDocument><inputDocument class="urn" weakReference="true">urn:local:.:2x-doampi4</inputDocument><inputDocument class="urn" weakReference="true">urn:local:.:2w-doampi4</inputDocument><inputDocument class="urn" weakReference="true">urn:local:.:38-doampi4</inputDocument><inputDocument class="urn" weakReference="true">urn:local:.:2t-doampi4</inputDocument><inputDocument class="urn" weakReference="true">urn:local:.:3f-doampi4</inputDocument><inputDocument class="urn" weakReference="true">urn:local:.:3a-doampi4</inputDocument><inputDocument class="urn" weakReference="true">urn:local:.:35-doampi4</inputDocument><inputDocument class="urn" weakReference="true">urn:local:.:2v-doampi4</inputDocument><inputDocument class="urn" weakReference="true">urn:local:.:3b-doampi4</inputDocument><inputDocument class="urn" weakReference="true">urn:local:.:37-doampi4</inputDocument><inputDocument class="urn" weakReference="true">urn:local:.:34-doampi4</inputDocument><inputDocument class="urn" weakReference="true">urn:local:.:3c-doampi4</inputDocument><inputDocument class="urn" weakReference="true">urn:local:.:31-doampi4</inputDocument><inputDocument class="urn" weakReference="true">urn:local:.:2q-doampi4</inputDocument><inputDocument class="urn" weakReference="true">urn:local:.:32-doampi4</inputDocument><inputDocument class="urn" weakReference="true">urn:local:.:3d-doampi4</inputDocument><inputDocument class="urn" weakReference="true">urn:local:.:39-doampi4</inputDocument><inputDocument class="urn" weakReference="true">urn:local:.:2s-doampi4</inputDocument><inputDocument class="urn" weakReference="true">urn:local:.:3i-doampi4</inputDocument><inputDocument class="urn" weakReference="true">urn:local:.:3e-doampi4</inputDocument><inputDocument class="urn" weakReference="true">urn:local:.:2z-doampi4</inputDocument><inputDocument class="urn" weakReference="true">urn:local:.:36-doampi4</inputDocument><inputDocument class="urn" weakReference="true">urn:local:.:2u-doampi4</inputDocument><inputDocument class="urn" weakReference="true">urn:local:.:30-doampi4</inputDocument><inputDocument class="urn" weakReference="true">urn:local:.:2o-doampi4</inputDocument><inputDocument class="urn" weakReference="true">urn:local:.:2r-doampi4</inputDocument><inputDocument class="urn" weakReference="true">urn:local:.:2y-doampi4</inputDocument><inputDocument class="urn" weakReference="true">urn:local:.:3g-doampi4</inputDocument><inputDocument class="urn" weakReference="true">urn:local:.:2p-doampi4</inputDocument><inputDocument class="urn" weakReference="true">urn:local:.:33-doampi4</inputDocument><outputDocument class="urn" weakReference="true">urn:local:.:3n-doampi5</outputDocument><operationId>Category_Operation_Alignment</operationId><timeAtWhichOperationWasRun>1627561241686</timeAtWhichOperationWasRun></XMLSerialisableRootElement></originalElement><additionalXml perUser="true" /><additionalXml perUser="false"><DocumentHistory geneiousVersion="2021.2.2" additionalXmlKey="DocumentHistory"><entryFields><DocumentHistoryEntryField class="com.biomatters.geneious.publicapi.documents.DocumentHistoryEntryFieldImplementation"><com.biomatters.date fieldName="Created">1627561241686</com.biomatters.date></DocumentHistoryEntryField><DocumentHistoryEntryField class="com.biomatters.geneious.publicapi.documents.DocumentHistoryEntryFieldImplementation"><com.biomatters.user fieldName="User">bowfin</com.biomatters.user></DocumentHistoryEntryField><DocumentHistoryEntryField class="com.biomatters.geneious.publicapi.documents.DocumentHistoryEntryFieldImplementation"><com.biomatters.geneiousVersion fieldName="Geneious Version">2021.2.2</com.biomatters.geneiousVersion></DocumentHistoryEntryField><DocumentHistoryEntryField class="com.biomatters.geneious.publicapi.documents.DocumentHistoryEntryFieldImplementation"><com.biomatters.autogeneratedEntry fieldName="" /></DocumentHistoryEntryField></entryFields><entryFields><DocumentHistoryEntryField class="com.biomatters.geneious.publicapi.documents.DocumentHistoryEntryFieldImplementation"><com.biomatters.date fieldName="Saved">1627561246068</com.biomatters.date></DocumentHistoryEntryField><DocumentHistoryEntryField class="com.biomatters.geneious.publicapi.documents.DocumentHistoryEntryFieldImplementation"><com.biomatters.user fieldName="User">bowfin</com.biomatters.user></DocumentHistoryEntryField><DocumentHistoryEntryField class="com.biomatters.geneious.publicapi.documents.DocumentHistoryEntryFieldImplementation"><com.biomatters.geneiousVersion fieldName="Geneious Version">2021.2.2</com.biomatters.geneiousVersion></DocumentHistoryEntryField><DocumentHistoryEntryField class="com.biomatters.geneious.publicapi.documents.DocumentHistoryEntryFieldImplementation"><com.biomatters.autogeneratedEntry fieldName="" /></DocumentHistoryEntryField></entryFields></DocumentHistory></additionalXml></geneiousDocument>
<geneiousDocument class="com.biomatters.geneious.publicapi.implementations.sequence.DefaultNucleotideSequence" version="1.3-11" revisionNumber="19" geneiousVersion="2021.2.2" geneiousVersionMinimum="7.1" PluginDocument_FormatLastChanged="7.1" PluginDocument_FormatLastExtended="7.1" PluginDocument_OldestVersionSerializableTo="6.0" isReferenceOnly="true"><hiddenFields><descendant_operation_record_documents type="list"><descendant_operation_record_documents type="int">0</descendant_operation_record_documents></descendant_operation_record_documents><cache_urn type="urn">urn:local:.:2o-doampi4</cache_urn><nucleotideSequenceWithQualityCount type="int">0</nucleotideSequenceWithQualityCount><description>dna:primary_assembly primary_assembly:sAmbRad1.pri:8:886293:887197:1</description><override_cache_name>Thorny Skate 8</override_cache_name><cache_plugin_document_urn></cache_plugin_document_urn><weak_referenced_documents type="list"><weak_referenced_documents type="int">0</weak_referenced_documents></weak_referenced_documents><cache_name>8</cache_name><override_modified_date type="date">1627129664334</override_modified_date><cache_created type="date">1627129608715</cache_created><referenced_documents type="list"><referenced_documents>urn:local:.:m-doampi1@0</referenced_documents></referenced_documents><trimmedSequencesCount type="int">0</trimmedSequencesCount></hiddenFields><fields><document_size type="bytes">1173</document_size><molType>DNA</molType><sequence_length type="int">905</sequence_length><topology>linear</topology><roughTm type="double">86.52209944751381</roughTm><sequence_residues>CCTGTCATTTATGGATGGATGCGACAACCTCCTTAACCGTTAATTCCTCTATTGCTATTAATTTCTTGGACCTTCCCTTTCCTAACGTGGCCCGTTGAACAACCCTCAATGCTTGCACTTGACCCTGGATATACTTTTCTCAGCTGCGATCTGTGGTCTTCAAGGTCGAATGACTCAAACTGAGTGCAGCTAATGCTTTTTAAAATGAGAGCGGTGGTTTGGATGACAGCATATAACCGAGGATGAGTTGAGTAAAATCATCGCTTTCAGCACTTGTGGGCGCAGCTTTTGGAATATGATGAGCTATTTTATCTTTCGTTCTTCCTTTATCAAGAGGACATTTTCTTGTTGCTTTCTACCATGTGCCTGTGAACAATTTATCTTCCTGAAGTTAGATTGATGCTTAGAAGGAATGAGCTAAATGTGTTTGTCCTGGGCCAGGCAGGGTAAACACAAGCCCATGTGGCCAAGTTTAAGCAGGAGGTAGGATAAAAGACCAG</sequence_residues><gcPercent decimalPlacesDisplayed="1" type="percent">43.75690607734806</gcPercent><modified_date type="date">1627129608715</modified_date><field code="Molecular Weight (kDa)" type="double">280.0078899999993</field></fields><notes><note code="importedFrom" type="note"><path>/Users/bowfin/Geneious 2021.2 Data/transient/1627127045018/x/58</path><filename>Clipboard Contents 5</filename></note></notes><displayableFields><value class="com.biomatters.core.documents.Field"><field><name>Description</name><description>A description of the sequence</description><code>description</code><editable>true</editable><type>java.lang.String</type><constraints /></field></value><value class="com.biomatters.core.documents.Field"><field><name>Molecular Weight (kDa)</name><description>Molecular Weight (kDa, single strand if DNA)</description><code>Molecular Weight (kDa)</code><neverEditable>true</neverEditable><versionIntroduced>2021.0.0</versionIntroduced><type>java.lang.Double</type><constraints /></field></value><value class="com.biomatters.core.documents.Field"><field><name>Rough Temperature (°C)</name><description>Rough Melting Temperature (°C)</description><code>roughTm</code><visible>false</visible><neverEditable>true</neverEditable><versionIntroduced>2021.0.0</versionIntroduced><type>java.lang.Double</type><constraints /></field></value></displayableFields><originalElement><XMLSerialisableRootElement charSequenceValidated="true"><created type="date">1627129608715</created><name>8</name><description>dna:primary_assembly primary_assembly:sAmbRad1.pri:8:886293:887197:1</description><charSequence>CCTGTCATTTATGGATGGATGCGACAACCTCCTTAACCGTTAATTCCTCTATTGCTATTAATTTCTTGGACCTTCCCTTTCCTAACGTGGCCCGTTGAACAACCCTCAATGCTTGCACTTGACCCTGGATATACTTTTCTCAGCTGCGATCTGTGGTCTTCAAGGTCGAATGACTCAAACTGAGTGCAGCTAATGCTTTTTAAAATGAGAGCGGTGGTTTGGATGACAGCATATAACCGAGGATGAGTTGAGTAAAATCATCGCTTTCAGCACTTGTGGGCGCAGCTTTTGGAATATGATGAGCTATTTTATCTTTCGTTCTTCCTTTATCAAGAGGACATTTTCTTGTTGCTTTCTACCATGTGCCTGTGAACAATTTATCTTCCTGAAGTTAGATTGATGCTTAGAAGGAATGAGCTAAATGTGTTTGTCCTGGGCCAGGCAGGGTAAACACAAGCCCATGTGGCCAAGTTTAAGCAGGAGGTAGGATAAAAGACCAGCCTGGCCTCCTCACGGTTTGGTGACATTCCCAGTAATCCTCACAGCATTGGAAGCAATTACAAAAATCAGCTGAATGTACTCAGAAGAGGTTTAATGGTTAAATTGTGCCTGACCAAACTTCTAAAGGCTGCGGTGGATCACAGAGTTTAAGACAGGATGCATATATGGACCAACAACAAAGCTAATGATAGATACTATATCAATAAGTAGCCTGAATGTGTACGAAGGAACTGCAGATTCTGGTTCAAACCGAAGATAGACACAAAGTGCTGGAGTAACTCAGCGGGTCAGGCAGCATCTCTGAAGTGAAGGAATGGGTGATATTTCGGGTCGAGACCCTTCTTCAGACACACATCTTCAGACAATAGACAATAGGTGCAGGAGTAGGCCATTCGGCCCTTCGA</charSequence></XMLSerialisableRootElement></originalElement><additionalXml perUser="true" /><additionalXml perUser="false" /></geneiousDocument>
<geneiousDocument class="com.biomatters.geneious.publicapi.implementations.sequence.DefaultNucleotideSequence" version="1.3-11" revisionNumber="46" pluginDocumentRevisionNumber="1" geneiousVersion="2021.2.2" geneiousVersionMinimum="7.1" PluginDocument_FormatLastChanged="7.1" PluginDocument_FormatLastExtended="8.1" PluginDocument_OldestVersionSerializableTo="6.0" isReferenceOnly="true"><hiddenFields><descendant_operation_record_documents type="list"><descendant_operation_record_documents type="int">0</descendant_operation_record_documents></descendant_operation_record_documents><cache_urn type="urn">urn:local:.:3b-doampi4</cache_urn><nucleotideSequenceWithQualityCount type="int">0</nucleotideSequenceWithQualityCount><description>dna:primary_assembly primary_assembly:Callorhinchus_milii-6.1.3:KI635888.1:16466:17037:1</description><override_cache_name>Elephant shark KI635888.1 (reversed)</override_cache_name><cache_plugin_document_urn></cache_plugin_document_urn><weak_referenced_documents type="list"><weak_referenced_documents type="int">0</weak_referenced_documents></weak_referenced_documents><cache_name>Elephant shark KI635888.1 (reversed)</cache_name><override_modified_date type="date">1627053316582</override_modified_date><cache_created type="date">1627053302584</cache_created><referenced_documents type="list"><referenced_documents>urn:local:.:m-doampi1@0</referenced_documents></referenced_documents><trimmedSequencesCount type="int">0</trimmedSequencesCount></hiddenFields><fields><document_size type="bytes">1400</document_size><molType>DNA</molType><sequence_length type="int">572</sequence_length><topology>linear</topology><roughTm type="double">84.43461538461538</roughTm><sequence_residues>ATGAAAATATCATTGTGAGATATTACTAAATACTGACCACTTTGGTTAGAAAAATAACCCTTTTCTAGATCGGTTTTGAAGCATTTTGGATATGATGTACTTTCTCTCTTTCTCTTAAAACAGTAGCCGTCATTCTCTCTTTTTTCTTTTTTCTATCACGCTTCTGTGAATAATCTCTTTTGCTGAAGTCAGTCTGACGGTGACAAGGAAAGAGTTGAGATCTGTTTGTCCTGGGCCAGGCAAGGTAAACAGCGGCCCATGTGGCCCACCTTAGGCAGGAATTAGGATGAAAGGCTTGCTTGCCTCCTCACGGTTTGGTGACATCCCCAGTAATCCTTACAGCATTTGGAAGCAATTACAAGAGTCAGCTGAAAGTACTCATACAAAGTTTAATGGTCAAATTGTGTAGAACTAAACTTCTAAAGAATGCGTTGGATCATAGGGTTTAAGACAGGATGTATATATGGACTGATCTCAAAGCTCATGATACATATCAAATA</sequence_residues><gcPercent decimalPlacesDisplayed="1" type="percent">39.68531468531469</gcPercent><modified_date type="date">1627053302584</modified_date><field code="Molecular Weight (kDa)" type="double">176.88310999999976</field></fields><notes><note code="importedFrom" type="note"><path>/Users/bowfin/Geneious 2021.2 Data/transient/1627051604842/x/94</path><filename>Clipboard Contents 5</filename></note></notes><displayableFields><value class="com.biomatters.core.documents.Field"><field><name>Description</name><description>A description of the sequence</description><code>description</code><editable>true</editable><type>java.lang.String</type><constraints /></field></value><value class="com.biomatters.core.documents.Field"><field><name>Molecular Weight (kDa)</name><description>Molecular Weight (kDa, single strand if DNA)</description><code>Molecular Weight (kDa)</code><neverEditable>true</neverEditable><versionIntroduced>2021.0.0</versionIntroduced><type>java.lang.Double</type><constraints /></field></value><value class="com.biomatters.core.documents.Field"><field><name>Rough Temperature (°C)</name><description>Rough Melting Temperature (°C)</description><code>roughTm</code><visible>false</visible><neverEditable>true</neverEditable><versionIntroduced>2021.0.0</versionIntroduced><type>java.lang.Double</type><constraints /></field></value></displayableFields><originalElement><XMLSerialisableRootElement cachedCountGC="227" cachedCountAT="345" charSequenceRevision="1" annotationsRevision="1" charSequenceValidated="true"><created type="date">1627053302584</created><name>Elephant shark KI635888.1 (reversed)</name><description>dna:primary_assembly primary_assembly:Callorhinchus_milii-6.1.3:KI635888.1:16466:17037:1</description><sequenceAnnotations><annotation><description>Extracted region from Elephant shark KI635888.1</description><type>extracted region</type><intervals><interval><minimumIndex>1</minimumIndex><maximumIndex>572</maximumIndex><direction>leftToRight</direction></interval></intervals><qualifiers><qualifier><name>Extracted interval</name><value>1 &lt;- 572</value></qualifier></qualifiers></annotation></sequenceAnnotations><charSequence>ATGAAAATATCATTGTGAGATATTACTAAATACTGACCACTTTGGTTAGAAAAATAACCCTTTTCTAGATCGGTTTTGAAGCATTTTGGATATGATGTACTTTCTCTCTTTCTCTTAAAACAGTAGCCGTCATTCTCTCTTTTTTCTTTTTTCTATCACGCTTCTGTGAATAATCTCTTTTGCTGAAGTCAGTCTGACGGTGACAAGGAAAGAGTTGAGATCTGTTTGTCCTGGGCCAGGCAAGGTAAACAGCGGCCCATGTGGCCCACCTTAGGCAGGAATTAGGATGAAAGGCTTGCTTGCCTCCTCACGGTTTGGTGACATCCCCAGTAATCCTTACAGCATTTGGAAGCAATTACAAGAGTCAGCTGAAAGTACTCATACAAAGTTTAATGGTCAAATTGTGTAGAACTAAACTTCTAAAGAATGCGTTGGATCATAGGGTTTAAGACAGGATGTATATATGGACTGATCTCAAAGCTCATGATACATATCAAATAAACAGCTACACCCTCTGCTTGTTATGACTTTGACGTGGGTTACGCAGAATGAGGGGAAGCTTTTCGGAAAAT</charSequence></XMLSerialisableRootElement></originalElement><additionalXml perUser="true" /><additionalXml perUser="false"><sequenceViewOptions geneiousVersion="2021.2.2" additionalXmlKey="sequenceViewOptions"><SequenceViewerState><zoom isMinimumZoom="true">1.0</zoom><SequenceViewerSelectionState tmForSelection="-1.0"><selectedRegions /></SequenceViewerSelectionState><SequenceViewerLocation><sequenceNumber>0</sequenceNumber><residueNumber>332</residueNumber><xOffset>1</xOffset><yOffset>-11</yOffset></SequenceViewerLocation></SequenceViewerState><translation><option name="frame">Frame1</option><option name="relativeTo">sequence</option></translation><liveAnnotators><option name="com.biomatters.plugins.featureFinder.FeatureFinder_NUCLEOTIDEOn">false</option><option name="ORF_Annotation_GeneratorOn">false</option></liveAnnotators><restrictionSites><childOption name="com.biomatters.plugins.restrictionAnalysis.RestrictionSiteAnnotationGenerator"><childOption name="com.biomatters.plugins.restrictionAnalysis.RestrictionSiteAnnotationGenerator"><option name="excluded">(1, 572)</option><option name="grabExcludeRangeOption">[1,572)</option></childOption></childOption></restrictionSites></sequenceViewOptions></additionalXml></geneiousDocument>
<geneiousDocument class="com.biomatters.geneious.publicapi.implementations.sequence.DefaultNucleotideSequence" version="1.3-11" revisionNumber="26" geneiousVersion="2021.2.2" geneiousVersionMinimum="7.1" PluginDocument_FormatLastChanged="7.1" PluginDocument_FormatLastExtended="7.1" PluginDocument_OldestVersionSerializableTo="6.0" isReferenceOnly="true"><hiddenFields><descendant_operation_record_documents type="list"><descendant_operation_record_documents type="int">0</descendant_operation_record_documents></descendant_operation_record_documents><cache_urn type="urn">urn:local:.:30-doampi4</cache_urn><nucleotideSequenceWithQualityCount type="int">0</nucleotideSequenceWithQualityCount><description>dna:chromosome chromosome:TETRAODON8:17:3287950:3288676:1</description><override_cache_name>Tetraodon 17</override_cache_name><cache_plugin_document_urn></cache_plugin_document_urn><weak_referenced_documents type="list"><weak_referenced_documents type="int">0</weak_referenced_documents></weak_referenced_documents><cache_name>17</cache_name><override_modified_date type="date">1627073099563</override_modified_date><cache_created type="date">1627073091220</cache_created><referenced_documents type="list"><referenced_documents>urn:local:.:m-doampi1@0</referenced_documents></referenced_documents><trimmedSequencesCount type="int">0</trimmedSequencesCount></hiddenFields><fields><document_size type="bytes">929</document_size><molType>DNA</molType><sequence_length type="int">671</sequence_length><topology>linear</topology><roughTm type="double">86.35663189269746</roughTm><sequence_residues>GGCAGACTGATACGACTCGAATGGTCTTGACACTCTCAGAGTTTCTACACAGGTTTGCAGAGGTGGACACGTCTGACCTGGCTAATTTTGCACGCTTGTAATGTGCACGTGTGAAATTCAACATGGTAAAGAGACCCTGGCGAGATGATCTCAAAGAGAGCGAACGACCTCTTTCCTGATAACTGCAGCTAATAATAACAACAAAGCAGGCCAAATGGGCAAATCACTGAACTTTTAAGGCAGGACTTTCGCTCTAATTGCTTTTTAAAAAAGCATTTTTAATGGATGGGTTTTCATCCAGAGCAGGGTCACATCGTGTTTGTGGGTCTCACTTCCACGTGAGCGGCCAGCTCTCAGCTCCAGGATGGTGCACGCTAAACACGCTTCCAGGGGAGCCTGTGTTTGTTCTGGAGGGCAGCTCAAACATCCAAAGATCTCTGCTGAACCTCCAGCAAAACGCAGCTAGCGCAAGCAACAGCAAGTCACTTTAAAAGGGTTTC</sequence_residues><gcPercent decimalPlacesDisplayed="1" type="percent">43.96423248882265</gcPercent><modified_date type="date">1627073091220</modified_date><field code="Molecular Weight (kDa)" type="double">207.6539199999994</field></fields><notes><note code="importedFrom" type="note"><path>/Users/bowfin/Geneious 2021.2 Data/transient/1627051604842/x/272</path><filename>Clipboard Contents 18</filename></note></notes><displayableFields><value class="com.biomatters.core.documents.Field"><field><name>Description</name><description>A description of the sequence</description><code>description</code><editable>true</editable><type>java.lang.String</type><constraints /></field></value><value class="com.biomatters.core.documents.Field"><field><name>Molecular Weight (kDa)</name><description>Molecular Weight (kDa, single strand if DNA)</description><code>Molecular Weight (kDa)</code><neverEditable>true</neverEditable><versionIntroduced>2021.0.0</versionIntroduced><type>java.lang.Double</type><constraints /></field></value><value class="com.biomatters.core.documents.Field"><field><name>Rough Temperature (°C)</name><description>Rough Melting Temperature (°C)</description><code>roughTm</code><visible>false</visible><neverEditable>true</neverEditable><versionIntroduced>2021.0.0</versionIntroduced><type>java.lang.Double</type><constraints /></field></value></displayableFields><originalElement><XMLSerialisableRootElement charSequenceValidated="true"><created type="date">1627073091220</created><name>17</name><description>dna:chromosome chromosome:TETRAODON8:17:3287950:3288676:1</description><charSequence>GGCAGACTGATACGACTCGAATGGTCTTGACACTCTCAGAGTTTCTACACAGGTTTGCAGAGGTGGACACGTCTGACCTGGCTAATTTTGCACGCTTGTAATGTGCACGTGTGAAATTCAACATGGTAAAGAGACCCTGGCGAGATGATCTCAAAGAGAGCGAACGACCTCTTTCCTGATAACTGCAGCTAATAATAACAACAAAGCAGGCCAAATGGGCAAATCACTGAACTTTTAAGGCAGGACTTTCGCTCTAATTGCTTTTTAAAAAAGCATTTTTAATGGATGGGTTTTCATCCAGAGCAGGGTCACATCGTGTTTGTGGGTCTCACTTCCACGTGAGCGGCCAGCTCTCAGCTCCAGGATGGTGCACGCTAAACACGCTTCCAGGGGAGCCTGTGTTTGTTCTGGAGGGCAGCTCAAACATCCAAAGATCTCTGCTGAACCTCCAGCAAAACGCAGCTAGCGCAAGCAACAGCAAGTCACTTTAAAAGGGTTTCTCATAATCTCAATAATGCCAAGTTAAAAGTATTCATGTTTTGGAAAGAAAAAGGGAAAATAATCTGAAGGGAAATTATCTTTGAAATGCTGCCTAAAAGGTCTCAGGTCATTATGGAGTTTTTTCCCTCTGAAAAGCAACCAGGTAGAAGTTGCCAAATGACATTGTTTGT</charSequence></XMLSerialisableRootElement></originalElement><additionalXml perUser="true" /><additionalXml perUser="false"><sequenceViewOptions geneiousVersion="2021.2.2" additionalXmlKey="sequenceViewOptions"><SequenceViewerState><zoom isMinimumZoom="true">1.0</zoom><SequenceViewerSelectionState tmForSelection="-1.0"><selectedRegions /></SequenceViewerSelectionState><SequenceViewerLocation><sequenceNumber>0</sequenceNumber><residueNumber>465</residueNumber><xOffset>1</xOffset><yOffset>-20</yOffset></SequenceViewerLocation></SequenceViewerState><translation><option name="frame">Frame1</option><option name="relativeTo">sequence</option></translation><liveAnnotators><option name="com.biomatters.plugins.featureFinder.FeatureFinder_NUCLEOTIDEOn">false</option><option name="ORF_Annotation_GeneratorOn">false</option></liveAnnotators><restrictionSites><childOption name="com.biomatters.plugins.restrictionAnalysis.RestrictionSiteAnnotationGenerator"><childOption name="com.biomatters.plugins.restrictionAnalysis.RestrictionSiteAnnotationGenerator"><option name="excluded">(1, 671)</option><option name="grabExcludeRangeOption">[1,671)</option></childOption></childOption></restrictionSites></sequenceViewOptions></additionalXml></geneiousDocument>
<geneiousDocument class="com.biomatters.geneious.publicapi.implementations.sequence.DefaultNucleotideSequence" version="1.3-11" revisionNumber="27" pluginDocumentRevisionNumber="1" geneiousVersion="2021.2.2" geneiousVersionMinimum="7.1" PluginDocument_FormatLastChanged="7.1" PluginDocument_FormatLastExtended="8.1" PluginDocument_OldestVersionSerializableTo="6.0" isReferenceOnly="true"><hiddenFields><descendant_operation_record_documents type="list"><descendant_operation_record_documents type="int">0</descendant_operation_record_documents></descendant_operation_record_documents><cache_urn type="urn">urn:local:.:2y-doampi4</cache_urn><nucleotideSequenceWithQualityCount type="int">0</nucleotideSequenceWithQualityCount><description>dna:primary_assembly primary_assembly:O_niloticus_UMD_NMBU:LG13:21905933:21906596:1</description><override_cache_name>Tilapia LG13 (reversed)</override_cache_name><cache_plugin_document_urn></cache_plugin_document_urn><weak_referenced_documents type="list"><weak_referenced_documents type="int">0</weak_referenced_documents></weak_referenced_documents><cache_name>Tilapia LG13 (reversed)</cache_name><override_modified_date type="date">1627074163118</override_modified_date><cache_created type="date">1627074148949</cache_created><referenced_documents type="list"><referenced_documents>urn:local:.:m-doampi1@0</referenced_documents></referenced_documents><trimmedSequencesCount type="int">0</trimmedSequencesCount></hiddenFields><fields><document_size type="bytes">1461</document_size><molType>DNA</molType><sequence_length type="int">664</sequence_length><topology>linear</topology><roughTm type="double">86.53644578313252</roughTm><sequence_residues>ACTTAACGGGTATTTCCTGAAGTGTAATATAAAATCTCTGGTAAAGTTTCTCAAAACTACAGCACATGCTGTTACATCATATTAGTGAGTGTGCTTGCACAACTAATAATGAGTGGAACCACAACTCGTGCAACTCAGAGTCTCACTGCCTCTTGCATTACCCCTCCCATTTCTGTTAAATGGAGTTTTATTTGCCTGAAGACCCATAAAGCTTTAAAGCAAAAGAAACTCTCCAAACACTCCGACATCTGCTCGCAGTGCTGGCATGAAGCGACACCACTGGCCCAATTGCTGCGTCTATTTTGCAGTGGACATAATTACAACATTTCCCTCTTGGATGATGTTTGCAAGAGTCCGAGGCACTGCCAGGGCAGCTGAGTTTCCACAGCAGAAGGTTCAGATTGTGTTTGGTCATCTCACTTCTGTGTGAGTAATCAGCTCTCTCCTACAGGCGGGTCCATGCTAAACAAGACACCGACTATTTGTTCTTGATTGCAGTG</sequence_residues><gcPercent decimalPlacesDisplayed="1" type="percent">44.4277108433735</gcPercent><modified_date type="date">1627074148949</modified_date><field code="Molecular Weight (kDa)" type="double">204.68684999999928</field></fields><notes><note code="importedFrom" type="note"><path>/Users/bowfin/Geneious 2021.2 Data/transient/1627051604842/x/283</path><filename>Clipboard Contents 20</filename></note></notes><displayableFields><value class="com.biomatters.core.documents.Field"><field><name>Description</name><description>A description of the sequence</description><code>description</code><editable>true</editable><type>java.lang.String</type><constraints /></field></value><value class="com.biomatters.core.documents.Field"><field><name>Molecular Weight (kDa)</name><description>Molecular Weight (kDa, single strand if DNA)</description><code>Molecular Weight (kDa)</code><neverEditable>true</neverEditable><versionIntroduced>2021.0.0</versionIntroduced><type>java.lang.Double</type><constraints /></field></value><value class="com.biomatters.core.documents.Field"><field><name>Rough Temperature (°C)</name><description>Rough Melting Temperature (°C)</description><code>roughTm</code><visible>false</visible><neverEditable>true</neverEditable><versionIntroduced>2021.0.0</versionIntroduced><type>java.lang.Double</type><constraints /></field></value></displayableFields><originalElement><XMLSerialisableRootElement cachedCountGC="295" cachedCountAT="369" charSequenceRevision="1" annotationsRevision="1" charSequenceValidated="true"><created type="date">1627074148949</created><name>Tilapia LG13 (reversed)</name><description>dna:primary_assembly primary_assembly:O_niloticus_UMD_NMBU:LG13:21905933:21906596:1</description><sequenceAnnotations><annotation><description>Extracted region from Tilapia LG13</description><type>extracted region</type><intervals><interval><minimumIndex>1</minimumIndex><maximumIndex>664</maximumIndex><direction>leftToRight</direction></interval></intervals><qualifiers><qualifier><name>Extracted interval</name><value>1 &lt;- 664</value></qualifier></qualifiers></annotation></sequenceAnnotations><charSequence>ACTTAACGGGTATTTCCTGAAGTGTAATATAAAATCTCTGGTAAAGTTTCTCAAAACTACAGCACATGCTGTTACATCATATTAGTGAGTGTGCTTGCACAACTAATAATGAGTGGAACCACAACTCGTGCAACTCAGAGTCTCACTGCCTCTTGCATTACCCCTCCCATTTCTGTTAAATGGAGTTTTATTTGCCTGAAGACCCATAAAGCTTTAAAGCAAAAGAAACTCTCCAAACACTCCGACATCTGCTCGCAGTGCTGGCATGAAGCGACACCACTGGCCCAATTGCTGCGTCTATTTTGCAGTGGACATAATTACAACATTTCCCTCTTGGATGATGTTTGCAAGAGTCCGAGGCACTGCCAGGGCAGCTGAGTTTCCACAGCAGAAGGTTCAGATTGTGTTTGGTCATCTCACTTCTGTGTGAGTAATCAGCTCTCTCCTACAGGCGGGTCCATGCTAAACAAGACACCGACTATTTGTTCTTGATTGCAGTGCAAACAAAGGCCCAGAGGGCTCTCTGCAGCTGAGTAACATCTCCCTCCACCACAGCAGCGAGTGGATCTTGGAAAGCTAAAACTCCAGTCATACTGTTGGTCCTGAGATTTTGGGAATCTACTGTAAGACTATAGGAATAATAGACAAACATTTGATGCTACAC</charSequence></XMLSerialisableRootElement></originalElement><additionalXml perUser="true" /><additionalXml perUser="false" /></geneiousDocument>
<geneiousDocument class="com.biomatters.geneious.publicapi.implementations.sequence.DefaultNucleotideSequence" version="1.3-11" revisionNumber="32" geneiousVersion="2021.2.2" geneiousVersionMinimum="7.1" PluginDocument_FormatLastChanged="7.1" PluginDocument_FormatLastExtended="7.1" PluginDocument_OldestVersionSerializableTo="6.0" isReferenceOnly="true"><hiddenFields><descendant_operation_record_documents type="list"><descendant_operation_record_documents type="int">0</descendant_operation_record_documents></descendant_operation_record_documents><cache_urn type="urn">urn:local:.:2u-doampi4</cache_urn><nucleotideSequenceWithQualityCount type="int">0</nucleotideSequenceWithQualityCount><description>dna:group group:BROADS1:groupVI:6251872:6252592:1</description><override_cache_name>Stickleback groupVI</override_cache_name><cache_plugin_document_urn></cache_plugin_document_urn><weak_referenced_documents type="list"><weak_referenced_documents type="int">0</weak_referenced_documents></weak_referenced_documents><cache_name>groupVI</cache_name><override_modified_date type="date">1627056300338</override_modified_date><cache_created type="date">1627056294549</cache_created><referenced_documents type="list"><referenced_documents>urn:local:.:m-doampi1@0</referenced_documents></referenced_documents><trimmedSequencesCount type="int">0</trimmedSequencesCount></hiddenFields><fields><document_size type="bytes">976</document_size><molType>DNA</molType><sequence_length type="int">721</sequence_length><topology>linear</topology><roughTm type="double">87.61900138696255</roughTm><sequence_residues>GTGCAAAGGCAGAGTCAAGTGCCGCTTTAACTGAGAATGCTAAAACAAGACATTGCAATTGTGTTAATTTTAGGTGAGAAATTGAGGTGGAATAGTGACCGTTCATTTGCGTTAACTGAAAAACGTTGTTTCTTAAAGAAACAGTGAACGTAATCTTTGCTAAAGTTGACCCGCACATCATCTCTGCCACTTTTTGGTAAACGGAGCGCTGTTTGCCTGGAAGCCCATAAAGCTTTAAATGACACGGAACTCTCCAAACAGTTCAACATCTGCTTGCAGTGCTGGCATGAAGTGACACCACCGGCCCAATTGCCATACGTCTTTGGTGGTGGGCATTATTACGACATTCTCCCTCGGGATGATGTTTGCCACAGTCAAAGCGGCCGTCCGAGGAGGGGAGCATCTACAACAGCGGGGTCGGCTTCTGTTTGGTCATCTCACTTCGACGTGAGTAATCAGCTCTCTCCTCCGCGAGGGTCAATGCTGGACAAGCCAGCCAT</sequence_residues><gcPercent decimalPlacesDisplayed="1" type="percent">46.87933425797503</gcPercent><modified_date type="date">1627056294549</modified_date><field code="Molecular Weight (kDa)" type="double">222.38113999999936</field></fields><notes><note code="importedFrom" type="note"><path>/Users/bowfin/Geneious 2021.2 Data/transient/1627051604842/x/198</path><filename>Clipboard Contents 12</filename></note></notes><displayableFields><value class="com.biomatters.core.documents.Field"><field><name>Description</name><description>A description of the sequence</description><code>description</code><editable>true</editable><type>java.lang.String</type><constraints /></field></value><value class="com.biomatters.core.documents.Field"><field><name>Molecular Weight (kDa)</name><description>Molecular Weight (kDa, single strand if DNA)</description><code>Molecular Weight (kDa)</code><neverEditable>true</neverEditable><versionIntroduced>2021.0.0</versionIntroduced><type>java.lang.Double</type><constraints /></field></value><value class="com.biomatters.core.documents.Field"><field><name>Rough Temperature (°C)</name><description>Rough Melting Temperature (°C)</description><code>roughTm</code><visible>false</visible><neverEditable>true</neverEditable><versionIntroduced>2021.0.0</versionIntroduced><type>java.lang.Double</type><constraints /></field></value></displayableFields><originalElement><XMLSerialisableRootElement charSequenceValidated="true"><created type="date">1627056294549</created><name>groupVI</name><description>dna:group group:BROADS1:groupVI:6251872:6252592:1</description><charSequence>GTGCAAAGGCAGAGTCAAGTGCCGCTTTAACTGAGAATGCTAAAACAAGACATTGCAATTGTGTTAATTTTAGGTGAGAAATTGAGGTGGAATAGTGACCGTTCATTTGCGTTAACTGAAAAACGTTGTTTCTTAAAGAAACAGTGAACGTAATCTTTGCTAAAGTTGACCCGCACATCATCTCTGCCACTTTTTGGTAAACGGAGCGCTGTTTGCCTGGAAGCCCATAAAGCTTTAAATGACACGGAACTCTCCAAACAGTTCAACATCTGCTTGCAGTGCTGGCATGAAGTGACACCACCGGCCCAATTGCCATACGTCTTTGGTGGTGGGCATTATTACGACATTCTCCCTCGGGATGATGTTTGCCACAGTCAAAGCGGCCGTCCGAGGAGGGGAGCATCTACAACAGCGGGGTCGGCTTCTGTTTGGTCATCTCACTTCGACGTGAGTAATCAGCTCTCTCCTCCGCGAGGGTCAATGCTGGACAAGCCAGCCATGGAGTCTGTGTTTGTTCTTAAAGGCAGTGCAAACAGAGCAGACTCTGTAGTCTATAGCCTATAGCCGAGTACCATGTCACCCCCTCCACCAACACCAGCTGCATCTCGGACACGTACAATTCTCAGACACACATAATACACTGTCTTCTGTTTTATTTTCATTATTTATTTGAACCACCCGCAGTGATCTTCATCTCCTCCATCTTCAGCAGTGCAGGGAT</charSequence></XMLSerialisableRootElement></originalElement><additionalXml perUser="true" /><additionalXml perUser="false"><sequenceViewOptions geneiousVersion="2021.2.2" additionalXmlKey="sequenceViewOptions"><SequenceViewerState><zoom isMinimumZoom="true">1.0</zoom><SequenceViewerSelectionState tmForSelection="-1.0"><selectedRegions /></SequenceViewerSelectionState><SequenceViewerLocation><sequenceNumber>0</sequenceNumber><residueNumber>465</residueNumber><xOffset>1</xOffset><yOffset>-20</yOffset></SequenceViewerLocation></SequenceViewerState><translation><option name="frame">Frame1</option><option name="relativeTo">sequence</option></translation><liveAnnotators><option name="com.biomatters.plugins.featureFinder.FeatureFinder_NUCLEOTIDEOn">false</option><option name="ORF_Annotation_GeneratorOn">false</option></liveAnnotators><restrictionSites><childOption name="com.biomatters.plugins.restrictionAnalysis.RestrictionSiteAnnotationGenerator"><childOption name="com.biomatters.plugins.restrictionAnalysis.RestrictionSiteAnnotationGenerator"><option name="excluded">(1, 721)</option><option name="grabExcludeRangeOption">[1,721)</option></childOption></childOption></restrictionSites></sequenceViewOptions></additionalXml></geneiousDocument>
<geneiousDocument class="com.biomatters.geneious.publicapi.implementations.sequence.DefaultNucleotideSequence" version="1.3-11" revisionNumber="24" geneiousVersion="2021.2.2" geneiousVersionMinimum="7.1" PluginDocument_FormatLastChanged="7.1" PluginDocument_FormatLastExtended="7.1" PluginDocument_OldestVersionSerializableTo="6.0" isReferenceOnly="true"><hiddenFields><descendant_operation_record_documents type="list"><descendant_operation_record_documents type="int">0</descendant_operation_record_documents></descendant_operation_record_documents><cache_urn type="urn">urn:local:.:31-doampi4</cache_urn><nucleotideSequenceWithQualityCount type="int">0</nucleotideSequenceWithQualityCount><description>dna:primary_assembly primary_assembly:Ch_v2.0.2:13:27359405:27359904:1</description><override_cache_name>Herring 13</override_cache_name><cache_plugin_document_urn></cache_plugin_document_urn><weak_referenced_documents type="list"><weak_referenced_documents type="int">0</weak_referenced_documents></weak_referenced_documents><cache_name>13</cache_name><override_modified_date type="date">1627074458979</override_modified_date><cache_created type="date">1627074454220</cache_created><referenced_documents type="list"><referenced_documents>urn:local:.:m-doampi1@0</referenced_documents></referenced_documents><trimmedSequencesCount type="int">0</trimmedSequencesCount></hiddenFields><fields><document_size type="bytes">771</document_size><molType>DNA</molType><sequence_length type="int">500</sequence_length><topology>linear</topology><roughTm type="double">90.878</roughTm><sequence_residues>ACCCTCACGTCTGGGATGAGGTGACATCCCCGGTCGAATTGCTCCGACTCTTTTGTATGTGAAATGAATTAGACATTCACCCCTGGGTGATGTTTGTCCGAGCCGCCCTGAGCCGAAGAAAGCCCCCCTAAGACACCGGGTTGGGGTGTGTGTGTGTGTGTGTGTGTGTGTGTGTGTGTGTGTGTGTGTGAGCTACGTGAGCAATCAGAGCCCAGCTCTAAAGAGGCCCAGATGCTAAATTAGTCAGTGGCGGTGAGCAGTGTTTGCACTGGAACAACAGGAGCAGTGAGAGCCAAAAAGAAAGTTCCTTTCTCTCTCCCACACTCCAACCCTCCCTCTCTCTGTCCCACACTCTAACCCTCGGACATGGGGGCACAGCCCTGCTCAGACCACCTCGAGGAGGAGGGGGGCAATAATCTGAGTCTCTCCCACCTTCCAACCCTCGGACATGGGGGCACAGCCCTGCTCAGACCACCTTCGAGGAGGAGGGGGGCAATAAC</sequence_residues><gcPercent decimalPlacesDisplayed="1" type="percent">55.8</gcPercent><modified_date type="date">1627074454220</modified_date><field code="Molecular Weight (kDa)" type="double">154.5447499999996</field></fields><notes><note code="importedFrom" type="note"><path>/Users/bowfin/Geneious 2021.2 Data/transient/1627051604842/x/307</path><filename>Clipboard Contents 22</filename></note></notes><displayableFields><value class="com.biomatters.core.documents.Field"><field><name>Description</name><description>A description of the sequence</description><code>description</code><editable>true</editable><type>java.lang.String</type><constraints /></field></value><value class="com.biomatters.core.documents.Field"><field><name>Molecular Weight (kDa)</name><description>Molecular Weight (kDa, single strand if DNA)</description><code>Molecular Weight (kDa)</code><neverEditable>true</neverEditable><versionIntroduced>2021.0.0</versionIntroduced><type>java.lang.Double</type><constraints /></field></value><value class="com.biomatters.core.documents.Field"><field><name>Rough Temperature (°C)</name><description>Rough Melting Temperature (°C)</description><code>roughTm</code><visible>false</visible><neverEditable>true</neverEditable><versionIntroduced>2021.0.0</versionIntroduced><type>java.lang.Double</type><constraints /></field></value></displayableFields><originalElement><XMLSerialisableRootElement charSequenceValidated="true"><created type="date">1627074454220</created><name>13</name><description>dna:primary_assembly primary_assembly:Ch_v2.0.2:13:27359405:27359904:1</description><charSequence>ACCCTCACGTCTGGGATGAGGTGACATCCCCGGTCGAATTGCTCCGACTCTTTTGTATGTGAAATGAATTAGACATTCACCCCTGGGTGATGTTTGTCCGAGCCGCCCTGAGCCGAAGAAAGCCCCCCTAAGACACCGGGTTGGGGTGTGTGTGTGTGTGTGTGTGTGTGTGTGTGTGTGTGTGTGTGTGAGCTACGTGAGCAATCAGAGCCCAGCTCTAAAGAGGCCCAGATGCTAAATTAGTCAGTGGCGGTGAGCAGTGTTTGCACTGGAACAACAGGAGCAGTGAGAGCCAAAAAGAAAGTTCCTTTCTCTCTCCCACACTCCAACCCTCCCTCTCTCTGTCCCACACTCTAACCCTCGGACATGGGGGCACAGCCCTGCTCAGACCACCTCGAGGAGGAGGGGGGCAATAATCTGAGTCTCTCCCACCTTCCAACCCTCGGACATGGGGGCACAGCCCTGCTCAGACCACCTTCGAGGAGGAGGGGGGCAATAAC</charSequence></XMLSerialisableRootElement></originalElement><additionalXml perUser="true" /><additionalXml perUser="false" /></geneiousDocument>
<geneiousDocument class="com.biomatters.geneious.publicapi.implementations.sequence.DefaultNucleotideSequence" version="1.3-11" revisionNumber="52" pluginDocumentRevisionNumber="2" geneiousVersion="2021.2.2" geneiousVersionMinimum="7.1" PluginDocument_FormatLastChanged="7.1" PluginDocument_FormatLastExtended="8.1" PluginDocument_OldestVersionSerializableTo="6.0" isReferenceOnly="true"><hiddenFields><descendant_operation_record_documents type="list"><descendant_operation_record_documents type="int">0</descendant_operation_record_documents></descendant_operation_record_documents><cache_urn type="urn">urn:local:.:33-doampi4</cache_urn><nucleotideSequenceWithQualityCount type="int">0</nucleotideSequenceWithQualityCount><description>dna:chromosome chromosome:GRCz11:13:4425834:4426179:1</description><override_cache_name>Zebrafish 13 (reversed)</override_cache_name><cache_plugin_document_urn></cache_plugin_document_urn><weak_referenced_documents type="list"><weak_referenced_documents type="int">0</weak_referenced_documents></weak_referenced_documents><cache_name>Zebrafish 13 (reversed)</cache_name><override_modified_date type="date">1627054723890</override_modified_date><cache_created type="date">1627052852340</cache_created><referenced_documents type="list"><referenced_documents>urn:local:.:m-doampi1@0</referenced_documents></referenced_documents><trimmedSequencesCount type="int">0</trimmedSequencesCount></hiddenFields><fields><document_size type="bytes">1417</document_size><molType>DNA</molType><sequence_length type="int">346</sequence_length><topology>linear</topology><roughTm type="double">86.38092485549133</roughTm><sequence_residues>GCTCCCAGTTCATCCCCTGACCTCTGGCATGATGTGACATCCCAGGCCAAATTGGTCAGTGTCTTTTGTGTGTGAAATGAATTAGACATTCTCTCCTGGGTGATGTTTGTCCATGGATGTGCTGACTGAAGGAGATCCTCCACTGCTGTTTGGACATCTCACTGCTACGCCAACAGTCAATTCTCTTTTTTTCCATTGACTTGAGGTTACACTGGCTTCCAGCAGAAAGTGTGTTTGTGTAAGGCCAGAAGGGCAAACAGCAAGGGCCGAGAAGAGAGTTGCATACCTATATTCAACTCCGGCAGCATTTTAAACAGTCCAAACAGAGGTTCATTTAGGAAATCTG</sequence_residues><gcPercent decimalPlacesDisplayed="1" type="percent">46.24277456647399</gcPercent><modified_date type="date">1627052852340</modified_date><field code="Molecular Weight (kDa)" type="double">106.8672900000001</field></fields><notes><note code="importedFrom" type="note"><path>/Users/bowfin/Geneious 2021.2 Data/transient/1627051604842/x/62</path><filename>Clipboard Contents 3</filename></note></notes><displayableFields><value class="com.biomatters.core.documents.Field"><field><name>Description</name><description>A description of the sequence</description><code>description</code><editable>true</editable><type>java.lang.String</type><constraints /></field></value><value class="com.biomatters.core.documents.Field"><field><name>Molecular Weight (kDa)</name><description>Molecular Weight (kDa, single strand if DNA)</description><code>Molecular Weight (kDa)</code><neverEditable>true</neverEditable><versionIntroduced>2021.0.0</versionIntroduced><type>java.lang.Double</type><constraints /></field></value><value class="com.biomatters.core.documents.Field"><field><name>Rough Temperature (°C)</name><description>Rough Melting Temperature (°C)</description><code>roughTm</code><visible>false</visible><neverEditable>true</neverEditable><versionIntroduced>2021.0.0</versionIntroduced><type>java.lang.Double</type><constraints /></field></value></displayableFields><originalElement><XMLSerialisableRootElement cachedCountGC="160" cachedCountAT="186" charSequenceRevision="1" annotationsRevision="2" charSequenceValidated="true"><created type="date">1627052852340</created><name>Zebrafish 13 (reversed)</name><description>dna:chromosome chromosome:GRCz11:13:4425834:4426179:1</description><sequenceAnnotations><annotation><description>Extracted region from Zebrafish 13</description><type>extracted region</type><intervals><interval><minimumIndex>1</minimumIndex><maximumIndex>346</maximumIndex><direction>leftToRight</direction></interval></intervals><qualifiers><qualifier><name>Extracted interval</name><value>1 &lt;- 346</value></qualifier></qualifiers></annotation><annotation><description>EOMES/TBR1</description><type>TFBS</type><intervals><interval><minimumIndex>67</minimumIndex><maximumIndex>79</maximumIndex><direction>none</direction></interval></intervals><qualifiers><qualifier><name>created by</name><value>bowfin</value></qualifier></qualifiers></annotation></sequenceAnnotations><charSequence>GCTCCCAGTTCATCCCCTGACCTCTGGCATGATGTGACATCCCAGGCCAAATTGGTCAGTGTCTTTTGTGTGTGAAATGAATTAGACATTCTCTCCTGGGTGATGTTTGTCCATGGATGTGCTGACTGAAGGAGATCCTCCACTGCTGTTTGGACATCTCACTGCTACGCCAACAGTCAATTCTCTTTTTTTCCATTGACTTGAGGTTACACTGGCTTCCAGCAGAAAGTGTGTTTGTGTAAGGCCAGAAGGGCAAACAGCAAGGGCCGAGAAGAGAGTTGCATACCTATATTCAACTCCGGCAGCATTTTAAACAGTCCAAACAGAGGTTCATTTAGGAAATCTG</charSequence></XMLSerialisableRootElement></originalElement><additionalXml perUser="true" /><additionalXml perUser="false"><sequenceViewOptions geneiousVersion="2021.2.2" additionalXmlKey="sequenceViewOptions"><SequenceViewerState><zoom isMinimumZoom="true">1.0</zoom><SequenceViewerSelectionState tmForSelection="-1.0"><selectedRegions /></SequenceViewerSelectionState><SequenceViewerLocation><sequenceNumber>0</sequenceNumber><residueNumber>199</residueNumber><xOffset>1</xOffset><yOffset>6</yOffset></SequenceViewerLocation></SequenceViewerState><translation><option name="frame">Frame1</option><option name="relativeTo">sequence</option></translation><liveAnnotators><option name="com.biomatters.plugins.featureFinder.FeatureFinder_NUCLEOTIDEOn">false</option><option name="ORF_Annotation_GeneratorOn">false</option></liveAnnotators><restrictionSites><childOption name="com.biomatters.plugins.restrictionAnalysis.RestrictionSiteAnnotationGenerator"><childOption name="com.biomatters.plugins.restrictionAnalysis.RestrictionSiteAnnotationGenerator"><option name="excluded">(1, 346)</option><option name="grabExcludeRangeOption">[1,346)</option></childOption></childOption></restrictionSites></sequenceViewOptions></additionalXml></geneiousDocument>
<geneiousDocument class="com.biomatters.geneious.publicapi.implementations.sequence.DefaultNucleotideSequence" version="1.3-11" revisionNumber="45" pluginDocumentRevisionNumber="1" geneiousVersion="2021.2.2" geneiousVersionMinimum="7.1" PluginDocument_FormatLastChanged="7.1" PluginDocument_FormatLastExtended="8.1" PluginDocument_OldestVersionSerializableTo="6.0" isReferenceOnly="true"><hiddenFields><descendant_operation_record_documents type="list"><descendant_operation_record_documents type="int">0</descendant_operation_record_documents></descendant_operation_record_documents><cache_urn type="urn">urn:local:.:34-doampi4</cache_urn><nucleotideSequenceWithQualityCount type="int">0</nucleotideSequenceWithQualityCount><description>dna:primary_assembly primary_assembly:ASM336829v1:38:20176323:20176873:1</description><override_cache_name>Goldfish 38 (reversed)</override_cache_name><cache_plugin_document_urn></cache_plugin_document_urn><weak_referenced_documents type="list"><weak_referenced_documents type="int">0</weak_referenced_documents></weak_referenced_documents><cache_name>Goldfish 38 (reversed)</cache_name><override_modified_date type="date">1627054854818</override_modified_date><cache_created type="date">1627054817117</cache_created><referenced_documents type="list"><referenced_documents>urn:local:.:m-doampi1@0</referenced_documents></referenced_documents><trimmedSequencesCount type="int">0</trimmedSequencesCount></hiddenFields><fields><document_size type="bytes">1335</document_size><molType>DNA</molType><sequence_length type="int">551</sequence_length><topology>linear</topology><roughTm type="double">85.16025408348457</roughTm><sequence_residues>TAGAAAATTCATAATAACTGACATGCGACATTGGTCTACAGGAGACACATTTGAGATTTGTAATCTCCTTATGAGATAAATCTAAAAGGACATCAGACAACAGCTTATCTGAGATATTCGTTCTCCTTATGCTGTTCTGGATGGTCGCTGACTCACTTGCTAGACTTTTTCTTTTTGGTGAGAAAGGTTATTTAAAGTCCAGAGAGCTCTTTTCCAAACAGTTAAACGCATTCCCTGACCTCCGGCATCATGTGACATCCCAGGCCAAATTGGTCAGTCTCTTTTGTGTGTGAAATGAATTAGACATTCTCCCTTGGGTGATGTTTGTCCATGATGTGCTGACTGAAGGAGATCCTCCTTCACTACTGTTTGGTCATCTCACTGCTACGTGAACAATCAATTCTCTTTTCCCATAAAGTTGAGGTTAAACCGGCTTCCAGCAGAAGGTGTGTTTGTGTAAGGTCAGCAGGGCAAACAGCATGGGGAGCAAGAATAGTTGC</sequence_residues><gcPercent decimalPlacesDisplayed="1" type="percent">41.560798548094375</gcPercent><modified_date type="date">1627054817117</modified_date><field code="Molecular Weight (kDa)" type="double">170.21863999999943</field></fields><notes><note code="importedFrom" type="note"><path>/Users/bowfin/Geneious 2021.2 Data/transient/1627051604842/x/108</path><filename>Clipboard Contents 6</filename></note></notes><displayableFields><value class="com.biomatters.core.documents.Field"><field><name>Description</name><description>A description of the sequence</description><code>description</code><editable>true</editable><type>java.lang.String</type><constraints /></field></value><value class="com.biomatters.core.documents.Field"><field><name>Molecular Weight (kDa)</name><description>Molecular Weight (kDa, single strand if DNA)</description><code>Molecular Weight (kDa)</code><neverEditable>true</neverEditable><versionIntroduced>2021.0.0</versionIntroduced><type>java.lang.Double</type><constraints /></field></value><value class="com.biomatters.core.documents.Field"><field><name>Rough Temperature (°C)</name><description>Rough Melting Temperature (°C)</description><code>roughTm</code><visible>false</visible><neverEditable>true</neverEditable><versionIntroduced>2021.0.0</versionIntroduced><type>java.lang.Double</type><constraints /></field></value></displayableFields><originalElement><XMLSerialisableRootElement cachedCountGC="229" cachedCountAT="322" charSequenceRevision="1" annotationsRevision="1" charSequenceValidated="true"><created type="date">1627054817117</created><name>Goldfish 38 (reversed)</name><description>dna:primary_assembly primary_assembly:ASM336829v1:38:20176323:20176873:1</description><sequenceAnnotations><annotation><description>Extracted region from Goldfish 38</description><type>extracted region</type><intervals><interval><minimumIndex>1</minimumIndex><maximumIndex>551</maximumIndex><direction>leftToRight</direction></interval></intervals><qualifiers><qualifier><name>Extracted interval</name><value>1 &lt;- 551</value></qualifier></qualifiers></annotation></sequenceAnnotations><charSequence>TAGAAAATTCATAATAACTGACATGCGACATTGGTCTACAGGAGACACATTTGAGATTTGTAATCTCCTTATGAGATAAATCTAAAAGGACATCAGACAACAGCTTATCTGAGATATTCGTTCTCCTTATGCTGTTCTGGATGGTCGCTGACTCACTTGCTAGACTTTTTCTTTTTGGTGAGAAAGGTTATTTAAAGTCCAGAGAGCTCTTTTCCAAACAGTTAAACGCATTCCCTGACCTCCGGCATCATGTGACATCCCAGGCCAAATTGGTCAGTCTCTTTTGTGTGTGAAATGAATTAGACATTCTCCCTTGGGTGATGTTTGTCCATGATGTGCTGACTGAAGGAGATCCTCCTTCACTACTGTTTGGTCATCTCACTGCTACGTGAACAATCAATTCTCTTTTCCCATAAAGTTGAGGTTAAACCGGCTTCCAGCAGAAGGTGTGTTTGTGTAAGGTCAGCAGGGCAAACAGCATGGGGAGCAAGAATAGTTGCAGGCCTTTACAACCCTGGCAGCATTTTAAATCGTCTGAATTAAATAGAAGT</charSequence></XMLSerialisableRootElement></originalElement><additionalXml perUser="true" /><additionalXml perUser="false"><sequenceViewOptions geneiousVersion="2021.2.2" additionalXmlKey="sequenceViewOptions"><SequenceViewerState><zoom isMinimumZoom="true">1.0</zoom><SequenceViewerSelectionState tmForSelection="-1.0"><selectedRegions /></SequenceViewerSelectionState><SequenceViewerLocation><sequenceNumber>0</sequenceNumber><residueNumber>332</residueNumber><xOffset>1</xOffset><yOffset>-11</yOffset></SequenceViewerLocation></SequenceViewerState><translation><option name="frame">Frame1</option><option name="relativeTo">sequence</option></translation><liveAnnotators><option name="com.biomatters.plugins.featureFinder.FeatureFinder_NUCLEOTIDEOn">false</option><option name="ORF_Annotation_GeneratorOn">false</option></liveAnnotators><restrictionSites><childOption name="com.biomatters.plugins.restrictionAnalysis.RestrictionSiteAnnotationGenerator"><childOption name="com.biomatters.plugins.restrictionAnalysis.RestrictionSiteAnnotationGenerator"><option name="excluded">(1, 551)</option><option name="grabExcludeRangeOption">[1,551)</option></childOption></childOption></restrictionSites></sequenceViewOptions></additionalXml></geneiousDocument>
<geneiousDocument class="com.biomatters.geneious.publicapi.implementations.sequence.DefaultNucleotideSequence" version="1.3-11" revisionNumber="40" pluginDocumentRevisionNumber="1" geneiousVersion="2021.2.2" geneiousVersionMinimum="7.1" PluginDocument_FormatLastChanged="7.1" PluginDocument_FormatLastExtended="8.1" PluginDocument_OldestVersionSerializableTo="6.0" isReferenceOnly="true"><hiddenFields><descendant_operation_record_documents type="list"><descendant_operation_record_documents type="int">0</descendant_operation_record_documents></descendant_operation_record_documents><cache_urn type="urn">urn:local:.:35-doampi4</cache_urn><nucleotideSequenceWithQualityCount type="int">0</nucleotideSequenceWithQualityCount><description>dna:primary_assembly primary_assembly:common_carp_genome:LN591869.1:698943:699609:1</description><override_cache_name>Common Carp LN591869.1 (reversed)</override_cache_name><cache_plugin_document_urn></cache_plugin_document_urn><weak_referenced_documents type="list"><weak_referenced_documents type="int">0</weak_referenced_documents></weak_referenced_documents><cache_name>Common Carp LN591869.1 (reversed)</cache_name><override_modified_date type="date">1627055222230</override_modified_date><cache_created type="date">1627055186476</cache_created><referenced_documents type="list"><referenced_documents>urn:local:.:m-doampi1@0</referenced_documents></referenced_documents><trimmedSequencesCount type="int">0</trimmedSequencesCount></hiddenFields><fields><document_size type="bytes">1484</document_size><molType>DNA</molType><sequence_length type="int">667</sequence_length><topology>linear</topology><roughTm type="double">85.22953523238381</roughTm><sequence_residues>GGCTCTACTTTTTCTTTATTCTGGGAAAGGTTGTTTAAGGTTGTTTCTTTTCCAAACAGTTTAACTCATTCCCTGACCTCCGGCATCATGTGACATCGCAGGCTAAATTGGTCAGTCTGTTTTGTGTGTGAAATAAATTAGATATTCTCCCCTGGGTGATGTTTGTCCATGATGTCCTGACTGAAGGAGATTCACCTCCACCACTGAGAGAGAGGGGGTCCTGTTTGATCATCTCACTTCTACGTGAACAATCAATTCTCTTTTCAACTGGCTTCCAGCAGAGTGTGTGTTTGTGTAAGGCCAGCAGGTCAAACAGCATGGGGAGAAAGGATAGTTGCAGGCATTTTCAACCCCGGCAGCATTTTAATCAGTCTAAATAGAAGATTTTCTTTGCATTTCATTAGCTAAACTGACTTGGTTTTTCTAAGAATAAATAGCTTAGAAATACAAAGGCAATTGAATTCTATATTCATCCAGTGACCGATTGAATGAGCATAATC</sequence_residues><gcPercent decimalPlacesDisplayed="1" type="percent">41.22938530734633</gcPercent><modified_date type="date">1627055186476</modified_date><field code="Molecular Weight (kDa)" type="double">206.25908999999945</field></fields><notes><note code="importedFrom" type="note"><path>/Users/bowfin/Geneious 2021.2 Data/transient/1627051604842/x/138</path><filename>Clipboard Contents 8</filename></note></notes><displayableFields><value class="com.biomatters.core.documents.Field"><field><name>Description</name><description>A description of the sequence</description><code>description</code><editable>true</editable><type>java.lang.String</type><constraints /></field></value><value class="com.biomatters.core.documents.Field"><field><name>Molecular Weight (kDa)</name><description>Molecular Weight (kDa, single strand if DNA)</description><code>Molecular Weight (kDa)</code><neverEditable>true</neverEditable><versionIntroduced>2021.0.0</versionIntroduced><type>java.lang.Double</type><constraints /></field></value><value class="com.biomatters.core.documents.Field"><field><name>Rough Temperature (°C)</name><description>Rough Melting Temperature (°C)</description><code>roughTm</code><visible>false</visible><neverEditable>true</neverEditable><versionIntroduced>2021.0.0</versionIntroduced><type>java.lang.Double</type><constraints /></field></value></displayableFields><originalElement><XMLSerialisableRootElement cachedCountGC="275" cachedCountAT="392" charSequenceRevision="1" annotationsRevision="1" charSequenceValidated="true"><created type="date">1627055186476</created><name>Common Carp LN591869.1 (reversed)</name><description>dna:primary_assembly primary_assembly:common_carp_genome:LN591869.1:698943:699609:1</description><sequenceAnnotations><annotation><description>Extracted region from Common Carp LN591869.1</description><type>extracted region</type><intervals><interval><minimumIndex>1</minimumIndex><maximumIndex>667</maximumIndex><direction>leftToRight</direction></interval></intervals><qualifiers><qualifier><name>Extracted interval</name><value>1 &lt;- 667</value></qualifier></qualifiers></annotation></sequenceAnnotations><charSequence>GGCTCTACTTTTTCTTTATTCTGGGAAAGGTTGTTTAAGGTTGTTTCTTTTCCAAACAGTTTAACTCATTCCCTGACCTCCGGCATCATGTGACATCGCAGGCTAAATTGGTCAGTCTGTTTTGTGTGTGAAATAAATTAGATATTCTCCCCTGGGTGATGTTTGTCCATGATGTCCTGACTGAAGGAGATTCACCTCCACCACTGAGAGAGAGGGGGTCCTGTTTGATCATCTCACTTCTACGTGAACAATCAATTCTCTTTTCAACTGGCTTCCAGCAGAGTGTGTGTTTGTGTAAGGCCAGCAGGTCAAACAGCATGGGGAGAAAGGATAGTTGCAGGCATTTTCAACCCCGGCAGCATTTTAATCAGTCTAAATAGAAGATTTTCTTTGCATTTCATTAGCTAAACTGACTTGGTTTTTCTAAGAATAAATAGCTTAGAAATACAAAGGCAATTGAATTCTATATTCATCCAGTGACCGATTGAATGAGCATAATCTTACATGTTTCTGCTGTGCTGTGGAGTCATCAGGTGTGATCTGAAGTTTCGGGAAAAACCCAGGCTTCTGTTTCAGCAGGTCCTCAAGAGTAACATCTGAGCTGGGATTACTGCTGTGTTCTGCCAGCATGAAATGACAATGACAACAAATGAGAATCTAGAATGTT</charSequence></XMLSerialisableRootElement></originalElement><additionalXml perUser="true" /><additionalXml perUser="false" /></geneiousDocument>
<geneiousDocument class="com.biomatters.geneious.publicapi.implementations.sequence.DefaultNucleotideSequence" version="1.3-11" revisionNumber="31" pluginDocumentRevisionNumber="1" geneiousVersion="2021.2.2" geneiousVersionMinimum="7.1" PluginDocument_FormatLastChanged="7.1" PluginDocument_FormatLastExtended="8.1" PluginDocument_OldestVersionSerializableTo="6.0" isReferenceOnly="true"><hiddenFields><descendant_operation_record_documents type="list"><descendant_operation_record_documents type="int">0</descendant_operation_record_documents></descendant_operation_record_documents><cache_urn type="urn">urn:local:.:2v-doampi4</cache_urn><nucleotideSequenceWithQualityCount type="int">0</nucleotideSequenceWithQualityCount><description>dna:primary_assembly primary_assembly:Ee_SOAP_WITH_SSPACE:RBHW02000017.1:1421996:1422576:1</description><override_cache_name>Electric Eel RBHW02000017.1 (reversed)</override_cache_name><cache_plugin_document_urn></cache_plugin_document_urn><weak_referenced_documents type="list"><weak_referenced_documents type="int">0</weak_referenced_documents></weak_referenced_documents><cache_name>Electric Eel RBHW02000017.1 (reversed)</cache_name><override_modified_date type="date">1627062462588</override_modified_date><cache_created type="date">1627062440768</cache_created><referenced_documents type="list"><referenced_documents>urn:local:.:m-doampi1@0</referenced_documents></referenced_documents><trimmedSequencesCount type="int">0</trimmedSequencesCount></hiddenFields><fields><document_size type="bytes">1415</document_size><molType>DNA</molType><sequence_length type="int">581</sequence_length><topology>linear</topology><roughTm type="double">87.51686746987951</roughTm><sequence_residues>GAAAAACCTTGTTTTATCAGAAGCAGCTGGAGAGCCCTGCAGTAAACTCCTTTCTTTGCATATCTGCAGTCTGAAGATATCCAAATTAGGTTAACCTTTGTGAACAGGCCCTGTCGTCTCTGCGGTACAGTATTCTTAACAGCCCTATGGCGGCCCTGAACTACGGCCTGATGTGACATCCCAAGCCAAATTGGTCCGTCGTCTTTGTATGTGAAATGAATTAGACATTCACCCCTTGGTGATGTTTGCCCTTGCTGTGGTGAACAGGGAAACTTCTCTACTGCAGGGAGTGATTGCAGTGGTTGTGGTGGTGGTGGGACTTCTGTTTAGTCATCTCACTGCTCTGTGAGCAGGCCAAAATCTCTTCCCATAGAGCTGAAGCCAAACAAGCCTCCTGCAGAAAGCATGTTTGTGCATGGACAACATGGGGAAGCGAGGGCAGGGGGCGAAACTCAGCTTAGTTAAGACTCTGTTCTGCCGGAGAACCCTGACCACACTTA</sequence_residues><gcPercent decimalPlacesDisplayed="1" type="percent">47.16006884681583</gcPercent><modified_date type="date">1627062440768</modified_date><field code="Molecular Weight (kDa)" type="double">179.66047999999955</field></fields><notes><note code="importedFrom" type="note"><path>/Users/bowfin/Geneious 2021.2 Data/transient/1627051604842/x/222</path><filename>Clipboard Contents 14</filename></note></notes><displayableFields><value class="com.biomatters.core.documents.Field"><field><name>Description</name><description>A description of the sequence</description><code>description</code><editable>true</editable><type>java.lang.String</type><constraints /></field></value><value class="com.biomatters.core.documents.Field"><field><name>Molecular Weight (kDa)</name><description>Molecular Weight (kDa, single strand if DNA)</description><code>Molecular Weight (kDa)</code><neverEditable>true</neverEditable><versionIntroduced>2021.0.0</versionIntroduced><type>java.lang.Double</type><constraints /></field></value><value class="com.biomatters.core.documents.Field"><field><name>Rough Temperature (°C)</name><description>Rough Melting Temperature (°C)</description><code>roughTm</code><visible>false</visible><neverEditable>true</neverEditable><versionIntroduced>2021.0.0</versionIntroduced><type>java.lang.Double</type><constraints /></field></value></displayableFields><originalElement><XMLSerialisableRootElement cachedCountGC="274" cachedCountAT="307" charSequenceRevision="1" annotationsRevision="1" charSequenceValidated="true"><created type="date">1627062440768</created><name>Electric Eel RBHW02000017.1 (reversed)</name><description>dna:primary_assembly primary_assembly:Ee_SOAP_WITH_SSPACE:RBHW02000017.1:1421996:1422576:1</description><sequenceAnnotations><annotation><description>Extracted region from Electric Eel RBHW02000017.1</description><type>extracted region</type><intervals><interval><minimumIndex>1</minimumIndex><maximumIndex>581</maximumIndex><direction>leftToRight</direction></interval></intervals><qualifiers><qualifier><name>Extracted interval</name><value>1 &lt;- 581</value></qualifier></qualifiers></annotation></sequenceAnnotations><charSequence>GAAAAACCTTGTTTTATCAGAAGCAGCTGGAGAGCCCTGCAGTAAACTCCTTTCTTTGCATATCTGCAGTCTGAAGATATCCAAATTAGGTTAACCTTTGTGAACAGGCCCTGTCGTCTCTGCGGTACAGTATTCTTAACAGCCCTATGGCGGCCCTGAACTACGGCCTGATGTGACATCCCAAGCCAAATTGGTCCGTCGTCTTTGTATGTGAAATGAATTAGACATTCACCCCTTGGTGATGTTTGCCCTTGCTGTGGTGAACAGGGAAACTTCTCTACTGCAGGGAGTGATTGCAGTGGTTGTGGTGGTGGTGGGACTTCTGTTTAGTCATCTCACTGCTCTGTGAGCAGGCCAAAATCTCTTCCCATAGAGCTGAAGCCAAACAAGCCTCCTGCAGAAAGCATGTTTGTGCATGGACAACATGGGGAAGCGAGGGCAGGGGGCGAAACTCAGCTTAGTTAAGACTCTGTTCTGCCGGAGAACCCTGACCACACTTATGGAGGACAAGATGCTAGATGTTTGAGCTCATCCCAGTCAACAGTTATTTAACTACAGTTAACACTATAAAAGTCACATAG</charSequence></XMLSerialisableRootElement></originalElement><additionalXml perUser="true" /><additionalXml perUser="false" /></geneiousDocument>
<geneiousDocument class="com.biomatters.geneious.publicapi.implementations.sequence.DefaultNucleotideSequence" version="1.3-11" revisionNumber="40" pluginDocumentRevisionNumber="1" geneiousVersion="2021.2.2" geneiousVersionMinimum="7.1" PluginDocument_FormatLastChanged="7.1" PluginDocument_FormatLastExtended="8.1" PluginDocument_OldestVersionSerializableTo="6.0" isReferenceOnly="true"><hiddenFields><descendant_operation_record_documents type="list"><descendant_operation_record_documents type="int">0</descendant_operation_record_documents></descendant_operation_record_documents><cache_urn type="urn">urn:local:.:2t-doampi4</cache_urn><nucleotideSequenceWithQualityCount type="int">0</nucleotideSequenceWithQualityCount><description>dna:primary_assembly primary_assembly:IpCoco_1.2:3:29214743:29215411:1</description><override_cache_name>Channel Catfish 3 (reversed)</override_cache_name><cache_plugin_document_urn></cache_plugin_document_urn><weak_referenced_documents type="list"><weak_referenced_documents type="int">0</weak_referenced_documents></weak_referenced_documents><cache_name>Channel Catfish 3 (reversed)</cache_name><override_modified_date type="date">1627055027684</override_modified_date><cache_created type="date">1627054992459</cache_created><referenced_documents type="list"><referenced_documents>urn:local:.:m-doampi1@0</referenced_documents></referenced_documents><trimmedSequencesCount type="int">0</trimmedSequencesCount></hiddenFields><fields><document_size type="bytes">1463</document_size><molType>DNA</molType><sequence_length type="int">669</sequence_length><topology>linear</topology><roughTm type="double">86.16248131539611</roughTm><sequence_residues>AAGAGGCCTAACATCTCTGTAGAACACTTTTCTAAACAAATCCTACAAAGGCCCAGAGCACTGGCATGATGTGACATCTCAGGCCAAATTGGTCCACCTCCTTTGTATGTGAAATGAATTAGACATTCACCCCTTGGTGATGTTTGTCTGTGCTGTGGTGAACACAGAGATCTTCTCGGCAAAAGGGGGGCTTCTGTTTGTTCGTCTCACTGCCGTGTGACTGGTTGACCATCTCTTCGCATAAGGTCCACGCTAAACAAGCTTTCAACACAAAGTGTGTTTGTCTATGTCCAAAAGGACAGAGCCGAGATCAGGAGTATCCTGGAGTACACAGCTATTAGGAATGAAATCTCGCATTTCAACTAAGCAGTTTAGGATACAGAGTTCAGCAATAATTCACCGCAAATGTCTGTGACATAACATAACATCTGTCATGATACAAACATAGAGTTACTGCATTTCAGGAAGGAAAGGATTCAGAATAAAAGAAACTCACGTGT</sequence_residues><gcPercent decimalPlacesDisplayed="1" type="percent">43.497757847533634</gcPercent><modified_date type="date">1627054992459</modified_date><field code="Molecular Weight (kDa)" type="double">206.77132999999952</field></fields><notes><note code="importedFrom" type="note"><path>/Users/bowfin/Geneious 2021.2 Data/transient/1627051604842/x/124</path><filename>Clipboard Contents 7</filename></note></notes><displayableFields><value class="com.biomatters.core.documents.Field"><field><name>Description</name><description>A description of the sequence</description><code>description</code><editable>true</editable><type>java.lang.String</type><constraints /></field></value><value class="com.biomatters.core.documents.Field"><field><name>Molecular Weight (kDa)</name><description>Molecular Weight (kDa, single strand if DNA)</description><code>Molecular Weight (kDa)</code><neverEditable>true</neverEditable><versionIntroduced>2021.0.0</versionIntroduced><type>java.lang.Double</type><constraints /></field></value><value class="com.biomatters.core.documents.Field"><field><name>Rough Temperature (°C)</name><description>Rough Melting Temperature (°C)</description><code>roughTm</code><visible>false</visible><neverEditable>true</neverEditable><versionIntroduced>2021.0.0</versionIntroduced><type>java.lang.Double</type><constraints /></field></value></displayableFields><originalElement><XMLSerialisableRootElement cachedCountGC="291" cachedCountAT="378" charSequenceRevision="1" annotationsRevision="1" charSequenceValidated="true"><created type="date">1627054992459</created><name>Channel Catfish 3 (reversed)</name><description>dna:primary_assembly primary_assembly:IpCoco_1.2:3:29214743:29215411:1</description><sequenceAnnotations><annotation><description>Extracted region from Channel Catfish 3</description><type>extracted region</type><intervals><interval><minimumIndex>1</minimumIndex><maximumIndex>669</maximumIndex><direction>leftToRight</direction></interval></intervals><qualifiers><qualifier><name>Extracted interval</name><value>1 &lt;- 669</value></qualifier></qualifiers></annotation></sequenceAnnotations><charSequence>AAGAGGCCTAACATCTCTGTAGAACACTTTTCTAAACAAATCCTACAAAGGCCCAGAGCACTGGCATGATGTGACATCTCAGGCCAAATTGGTCCACCTCCTTTGTATGTGAAATGAATTAGACATTCACCCCTTGGTGATGTTTGTCTGTGCTGTGGTGAACACAGAGATCTTCTCGGCAAAAGGGGGGCTTCTGTTTGTTCGTCTCACTGCCGTGTGACTGGTTGACCATCTCTTCGCATAAGGTCCACGCTAAACAAGCTTTCAACACAAAGTGTGTTTGTCTATGTCCAAAAGGACAGAGCCGAGATCAGGAGTATCCTGGAGTACACAGCTATTAGGAATGAAATCTCGCATTTCAACTAAGCAGTTTAGGATACAGAGTTCAGCAATAATTCACCGCAAATGTCTGTGACATAACATAACATCTGTCATGATACAAACATAGAGTTACTGCATTTCAGGAAGGAAAGGATTCAGAATAAAAGAAACTCACGTGTTCGTCACTTTCCGCATGGGAGACCTGTATCTTTGGAAGAACTTCTAATTTCTTCTTCGGCAAATCCTCTAGCTTCAGCGCTGGAGCAGACTTGCTGGAAAGCTCTACCAACAGGAGATTTGGAGTGAGTGCTGCCAGTGCAGTTTAATGTAAATATATCGAGTCATTGC</charSequence></XMLSerialisableRootElement></originalElement><additionalXml perUser="true" /><additionalXml perUser="false" /></geneiousDocument>
<geneiousDocument class="com.biomatters.geneious.publicapi.implementations.sequence.DefaultNucleotideSequence" version="1.3-11" revisionNumber="31" geneiousVersion="2021.2.2" geneiousVersionMinimum="7.1" PluginDocument_FormatLastChanged="7.1" PluginDocument_FormatLastExtended="7.1" PluginDocument_OldestVersionSerializableTo="6.0" isReferenceOnly="true"><hiddenFields><descendant_operation_record_documents type="list"><descendant_operation_record_documents type="int">0</descendant_operation_record_documents></descendant_operation_record_documents><cache_urn type="urn">urn:local:.:32-doampi4</cache_urn><nucleotideSequenceWithQualityCount type="int">0</nucleotideSequenceWithQualityCount><description>dna:primary_assembly primary_assembly:Astyanax_mexicanus-2.0:25:43938868:43939300:1</description><override_cache_name>Mexican Tetra 25</override_cache_name><cache_plugin_document_urn></cache_plugin_document_urn><weak_referenced_documents type="list"><weak_referenced_documents type="int">0</weak_referenced_documents></weak_referenced_documents><cache_name>25</cache_name><override_modified_date type="date">1627062087461</override_modified_date><cache_created type="date">1627062080596</cache_created><referenced_documents type="list"><referenced_documents>urn:local:.:m-doampi1@0</referenced_documents></referenced_documents><trimmedSequencesCount type="int">0</trimmedSequencesCount></hiddenFields><fields><document_size type="bytes">717</document_size><molType>DNA</molType><sequence_length type="int">433</sequence_length><topology>linear</topology><roughTm type="double">86.92586605080831</roughTm><sequence_residues>CAGTCCTGTCTCAGCTGATTAATAGAGAAAAATGTGTACATTAGACGGTTAGTACAGTCTGTGCAGTCTTAAGACTTAAGGTGGAATTAAGGGAGTCTTTCTTAAAGAGGCTCGTTGTGTTTGTAGAACAGTTTTGTAAGCAGACCTACACCCTTAGCCCTAAGCTCTGACATGATGTGACATCCCAGGCCCAATTGGTCTGTCTCTTTTGTGTGTGAAATGAATTAGACATTCTCCCCTGGGTGATGTTTGTCCATGCAGTAGGGGTAAAGAGAGAGGGCTGTGGAGGGTAGGGGGGGCTTTGTTTGGTCATCTCACCCCTACGTGAGCACTCGACCAACTCTTCCCATAAGGCTGAAGCTAAACAAGCTTCCAGGAGAAAGAGTGTTTGTGCATAGCCAACATGGCACAGCAAGAGCAGAGGAAACAGAGC</sequence_residues><gcPercent decimalPlacesDisplayed="1" type="percent">46.65127020785219</gcPercent><modified_date type="date">1627062080596</modified_date><field code="Molecular Weight (kDa)" type="double">134.3732000000001</field></fields><notes><note code="importedFrom" type="note"><path>/Users/bowfin/Geneious 2021.2 Data/transient/1627051604842/x/210</path><filename>Clipboard Contents 13</filename></note></notes><displayableFields><value class="com.biomatters.core.documents.Field"><field><name>Description</name><description>A description of the sequence</description><code>description</code><editable>true</editable><type>java.lang.String</type><constraints /></field></value><value class="com.biomatters.core.documents.Field"><field><name>Molecular Weight (kDa)</name><description>Molecular Weight (kDa, single strand if DNA)</description><code>Molecular Weight (kDa)</code><neverEditable>true</neverEditable><versionIntroduced>2021.0.0</versionIntroduced><type>java.lang.Double</type><constraints /></field></value><value class="com.biomatters.core.documents.Field"><field><name>Rough Temperature (°C)</name><description>Rough Melting Temperature (°C)</description><code>roughTm</code><visible>false</visible><neverEditable>true</neverEditable><versionIntroduced>2021.0.0</versionIntroduced><type>java.lang.Double</type><constraints /></field></value></displayableFields><originalElement><XMLSerialisableRootElement charSequenceValidated="true"><created type="date">1627062080596</created><name>25</name><description>dna:primary_assembly primary_assembly:Astyanax_mexicanus-2.0:25:43938868:43939300:1</description><charSequence>CAGTCCTGTCTCAGCTGATTAATAGAGAAAAATGTGTACATTAGACGGTTAGTACAGTCTGTGCAGTCTTAAGACTTAAGGTGGAATTAAGGGAGTCTTTCTTAAAGAGGCTCGTTGTGTTTGTAGAACAGTTTTGTAAGCAGACCTACACCCTTAGCCCTAAGCTCTGACATGATGTGACATCCCAGGCCCAATTGGTCTGTCTCTTTTGTGTGTGAAATGAATTAGACATTCTCCCCTGGGTGATGTTTGTCCATGCAGTAGGGGTAAAGAGAGAGGGCTGTGGAGGGTAGGGGGGGCTTTGTTTGGTCATCTCACCCCTACGTGAGCACTCGACCAACTCTTCCCATAAGGCTGAAGCTAAACAAGCTTCCAGGAGAAAGAGTGTTTGTGCATAGCCAACATGGCACAGCAAGAGCAGAGGAAACAGAGC</charSequence></XMLSerialisableRootElement></originalElement><additionalXml perUser="true" /><additionalXml perUser="false" /></geneiousDocument>
<geneiousDocument class="com.biomatters.geneious.publicapi.implementations.sequence.DefaultNucleotideSequence" version="1.3-11" revisionNumber="29" geneiousVersion="2021.2.2" geneiousVersionMinimum="7.1" PluginDocument_FormatLastChanged="7.1" PluginDocument_FormatLastExtended="7.1" PluginDocument_OldestVersionSerializableTo="6.0" isReferenceOnly="true"><hiddenFields><descendant_operation_record_documents type="list"><descendant_operation_record_documents type="int">0</descendant_operation_record_documents></descendant_operation_record_documents><cache_urn type="urn">urn:local:.:3i-doampi4</cache_urn><nucleotideSequenceWithQualityCount type="int">0</nucleotideSequenceWithQualityCount><description>dna:primary_assembly primary_assembly:PKINGS_0.1:PGUA01000195.1:403632:404116:1</description><override_cache_name>Pkingsleyae PGUA01000195.1</override_cache_name><cache_plugin_document_urn></cache_plugin_document_urn><weak_referenced_documents type="list"><weak_referenced_documents type="int">0</weak_referenced_documents></weak_referenced_documents><cache_name>PGUA01000195.1</cache_name><override_modified_date type="date">1627062669405</override_modified_date><cache_created type="date">1627062639087</cache_created><referenced_documents type="list"><referenced_documents>urn:local:.:m-doampi1@0</referenced_documents></referenced_documents><trimmedSequencesCount type="int">0</trimmedSequencesCount></hiddenFields><fields><document_size type="bytes">777</document_size><molType>DNA</molType><sequence_length type="int">485</sequence_length><topology>linear</topology><roughTm type="double">89.26288659793815</roughTm><sequence_residues>GTAACTCAAAGCCTCGAAACCTCACGCTTAGATCAACCACCAATAAATCTGTCCAGTCGAGGAAGAATTTCAAACAGTCGGTCAGCGTCTGCTAACAGCCAAGGGAAAAGGTGGCACCCCCAGCCCAATTGGTCTGGCCCCATTATATGCGCTATGATTTAGACATTTTCCCCTGGGTGATGTTTGTTTGTGTAGGTCTGTTGTGAGCTGGTGTCCAGTTTGTTTGGTCATCTCACAGGACTGTGAGTAACTACAGCACGCCTGGTGCTACGGACATCCAAACAGAGTCGGTGATACACAACACAACGGGGTATGGGGTTCATGTGGACCCACCCCCAAACACCCGCCTCCCCAGTCTTATCACGGTGTGGTGACAGGACTACTAATTCCCCCAGAACTGAGGAGAACTGGATCAGGACCCACATGCCAAGCCCTATAAAGCGCTCAGCAGGACAAAGGAGCCCCAGAGAGAGGAGTGGGGGCTT</sequence_residues><gcPercent decimalPlacesDisplayed="1" type="percent">51.95876288659794</gcPercent><modified_date type="date">1627062639087</modified_date><field code="Molecular Weight (kDa)" type="double">149.82892999999962</field></fields><notes><note code="importedFrom" type="note"><path>/Users/bowfin/Geneious 2021.2 Data/transient/1627051604842/x/234</path><filename>Clipboard Contents 15</filename></note></notes><displayableFields><value class="com.biomatters.core.documents.Field"><field><name>Description</name><description>A description of the sequence</description><code>description</code><editable>true</editable><type>java.lang.String</type><constraints /></field></value><value class="com.biomatters.core.documents.Field"><field><name>Molecular Weight (kDa)</name><description>Molecular Weight (kDa, single strand if DNA)</description><code>Molecular Weight (kDa)</code><neverEditable>true</neverEditable><versionIntroduced>2021.0.0</versionIntroduced><type>java.lang.Double</type><constraints /></field></value><value class="com.biomatters.core.documents.Field"><field><name>Rough Temperature (°C)</name><description>Rough Melting Temperature (°C)</description><code>roughTm</code><visible>false</visible><neverEditable>true</neverEditable><versionIntroduced>2021.0.0</versionIntroduced><type>java.lang.Double</type><constraints /></field></value></displayableFields><originalElement><XMLSerialisableRootElement charSequenceValidated="true"><created type="date">1627062639087</created><name>PGUA01000195.1</name><description>dna:primary_assembly primary_assembly:PKINGS_0.1:PGUA01000195.1:403632:404116:1</description><charSequence>GTAACTCAAAGCCTCGAAACCTCACGCTTAGATCAACCACCAATAAATCTGTCCAGTCGAGGAAGAATTTCAAACAGTCGGTCAGCGTCTGCTAACAGCCAAGGGAAAAGGTGGCACCCCCAGCCCAATTGGTCTGGCCCCATTATATGCGCTATGATTTAGACATTTTCCCCTGGGTGATGTTTGTTTGTGTAGGTCTGTTGTGAGCTGGTGTCCAGTTTGTTTGGTCATCTCACAGGACTGTGAGTAACTACAGCACGCCTGGTGCTACGGACATCCAAACAGAGTCGGTGATACACAACACAACGGGGTATGGGGTTCATGTGGACCCACCCCCAAACACCCGCCTCCCCAGTCTTATCACGGTGTGGTGACAGGACTACTAATTCCCCCAGAACTGAGGAGAACTGGATCAGGACCCACATGCCAAGCCCTATAAAGCGCTCAGCAGGACAAAGGAGCCCCAGAGAGAGGAGTGGGGGCTT</charSequence></XMLSerialisableRootElement></originalElement><additionalXml perUser="true" /><additionalXml perUser="false" /></geneiousDocument>
<geneiousDocument class="com.biomatters.geneious.publicapi.implementations.sequence.DefaultNucleotideSequence" version="1.3-11" revisionNumber="29" pluginDocumentRevisionNumber="1" geneiousVersion="2021.2.2" geneiousVersionMinimum="7.1" PluginDocument_FormatLastChanged="7.1" PluginDocument_FormatLastExtended="8.1" PluginDocument_OldestVersionSerializableTo="6.0" isReferenceOnly="true"><hiddenFields><descendant_operation_record_documents type="list"><descendant_operation_record_documents type="int">0</descendant_operation_record_documents></descendant_operation_record_documents><cache_urn type="urn">urn:local:.:3j-doampi4</cache_urn><nucleotideSequenceWithQualityCount type="int">0</nucleotideSequenceWithQualityCount><description>dna:primary_assembly primary_assembly:fSclFor1.1:8:1974507:1974889:1</description><override_cache_name>Arowana 8 (reversed)</override_cache_name><cache_plugin_document_urn></cache_plugin_document_urn><weak_referenced_documents type="list"><weak_referenced_documents type="int">0</weak_referenced_documents></weak_referenced_documents><cache_name>Arowana 8 (reversed)</cache_name><override_modified_date type="date">1627070944319</override_modified_date><cache_created type="date">1627070920223</cache_created><referenced_documents type="list"><referenced_documents>urn:local:.:m-doampi1@0</referenced_documents></referenced_documents><trimmedSequencesCount type="int">0</trimmedSequencesCount></hiddenFields><fields><document_size type="bytes">1159</document_size><molType>DNA</molType><sequence_length type="int">383</sequence_length><topology>linear</topology><roughTm type="double">89.86919060052219</roughTm><sequence_residues>ATCTGCTAACAGCCCAGGGAAGAGGTGACACCCCCTGTCCAAGTGGTCCGTCCCCTTTGTGCACGTTATGAAGGAGGAATTTTCTCCTGCTCCATGTTTGCCTGTGTGGCTGCAAGGAGAGGCAGCTGCCCAGTTTATTTGGTCATCTCACCACTTTGTGAGCAGTTAGTTCTTCAGCAGCGCTGTCCCTACTGAGACCTAGACAGGGTCTCCGCAAGAGGATCGGGTAAGAGGGAGGGGGACACGTGGTCGTCTGTTTGTGGGCCCTCCCCATCTCCCTGATCCCCCAGCGTTTATCACAGTGTGGTGACAGACCTGCTAATTCCTCCCAGAACTGAGGAGAACTGGATCAGAACCCACTTGCCAAGCCCTATAAAGAGCTT</sequence_residues><gcPercent decimalPlacesDisplayed="1" type="percent">54.30809399477807</gcPercent><modified_date type="date">1627070920223</modified_date><field code="Molecular Weight (kDa)" type="double">118.19731</field></fields><notes><note code="importedFrom" type="note"><path>/Users/bowfin/Geneious 2021.2 Data/transient/1627051604842/x/248</path><filename>Clipboard Contents 16</filename></note></notes><displayableFields><value class="com.biomatters.core.documents.Field"><field><name>Description</name><description>A description of the sequence</description><code>description</code><editable>true</editable><type>java.lang.String</type><constraints /></field></value><value class="com.biomatters.core.documents.Field"><field><name>Molecular Weight (kDa)</name><description>Molecular Weight (kDa, single strand if DNA)</description><code>Molecular Weight (kDa)</code><neverEditable>true</neverEditable><versionIntroduced>2021.0.0</versionIntroduced><type>java.lang.Double</type><constraints /></field></value><value class="com.biomatters.core.documents.Field"><field><name>Rough Temperature (°C)</name><description>Rough Melting Temperature (°C)</description><code>roughTm</code><visible>false</visible><neverEditable>true</neverEditable><versionIntroduced>2021.0.0</versionIntroduced><type>java.lang.Double</type><constraints /></field></value></displayableFields><originalElement><XMLSerialisableRootElement cachedCountGC="208" cachedCountAT="175" charSequenceRevision="1" annotationsRevision="1" charSequenceValidated="true"><created type="date">1627070920223</created><name>Arowana 8 (reversed)</name><description>dna:primary_assembly primary_assembly:fSclFor1.1:8:1974507:1974889:1</description><sequenceAnnotations><annotation><description>Extracted region from Arowana 8</description><type>extracted region</type><intervals><interval><minimumIndex>1</minimumIndex><maximumIndex>383</maximumIndex><direction>leftToRight</direction></interval></intervals><qualifiers><qualifier><name>Extracted interval</name><value>1 &lt;- 383</value></qualifier></qualifiers></annotation></sequenceAnnotations><charSequence>ATCTGCTAACAGCCCAGGGAAGAGGTGACACCCCCTGTCCAAGTGGTCCGTCCCCTTTGTGCACGTTATGAAGGAGGAATTTTCTCCTGCTCCATGTTTGCCTGTGTGGCTGCAAGGAGAGGCAGCTGCCCAGTTTATTTGGTCATCTCACCACTTTGTGAGCAGTTAGTTCTTCAGCAGCGCTGTCCCTACTGAGACCTAGACAGGGTCTCCGCAAGAGGATCGGGTAAGAGGGAGGGGGACACGTGGTCGTCTGTTTGTGGGCCCTCCCCATCTCCCTGATCCCCCAGCGTTTATCACAGTGTGGTGACAGACCTGCTAATTCCTCCCAGAACTGAGGAGAACTGGATCAGAACCCACTTGCCAAGCCCTATAAAGAGCTT</charSequence></XMLSerialisableRootElement></originalElement><additionalXml perUser="true" /><additionalXml perUser="false"><sequenceViewOptions geneiousVersion="2021.2.2" additionalXmlKey="sequenceViewOptions"><SequenceViewerState><zoom isMinimumZoom="true">1.0</zoom><SequenceViewerSelectionState tmForSelection="-1.0"><selectedRegions /></SequenceViewerSelectionState><SequenceViewerLocation><sequenceNumber>0</sequenceNumber><residueNumber>199</residueNumber><xOffset>1</xOffset><yOffset>-11</yOffset></SequenceViewerLocation></SequenceViewerState><translation><option name="frame">Frame1</option><option name="relativeTo">sequence</option></translation><liveAnnotators><option name="com.biomatters.plugins.featureFinder.FeatureFinder_NUCLEOTIDEOn">false</option><option name="ORF_Annotation_GeneratorOn">false</option></liveAnnotators><restrictionSites><childOption name="com.biomatters.plugins.restrictionAnalysis.RestrictionSiteAnnotationGenerator"><childOption name="com.biomatters.plugins.restrictionAnalysis.RestrictionSiteAnnotationGenerator"><option name="excluded">(1, 383)</option><option name="grabExcludeRangeOption">[1,383)</option></childOption></childOption></restrictionSites></sequenceViewOptions></additionalXml></geneiousDocument>
<geneiousDocument class="com.biomatters.geneious.publicapi.implementations.sequence.DefaultNucleotideSequence" version="1.3-11" revisionNumber="13" pluginDocumentRevisionNumber="2" geneiousVersion="2021.2.2" geneiousVersionMinimum="6.0" PluginDocument_FormatLastChanged="6.0" PluginDocument_FormatLastExtended="8.1" PluginDocument_OldestVersionSerializableTo="6.0" isReferenceOnly="true"><hiddenFields><descendant_operation_record_documents type="list"><descendant_operation_record_documents type="int">0</descendant_operation_record_documents></descendant_operation_record_documents><cache_urn type="urn">urn:local:.:38-doampi4</cache_urn><nucleotideSequenceWithQualityCount type="int">0</nucleotideSequenceWithQualityCount><description></description><override_cache_name>Bowfin Aca_scaf_23 (reversed)</override_cache_name><cache_plugin_document_urn></cache_plugin_document_urn><weak_referenced_documents type="list"><weak_referenced_documents type="int">0</weak_referenced_documents></weak_referenced_documents><override_modified_date type="date">1627137623848</override_modified_date><cache_name>Bowfin Aca_scaf_23 (reversed)</cache_name><cache_created type="date">1627137304022</cache_created><referenced_documents type="list"><referenced_documents>urn:local:.:m-doampi1@0</referenced_documents></referenced_documents><trimmedSequencesCount type="int">0</trimmedSequencesCount></hiddenFields><fields><document_size type="bytes">1560</document_size><molType>DNA</molType><sequence_length type="int">900</sequence_length><topology>linear</topology><roughTm type="double">88.39444444444443</roughTm><sequence_residues>TCCCAAAGCCTCGAGGAATGCGATCTGGCAGGAGCGAGCACGAGTGCTATCCCTAGGCGGCCATGTTTGTCAGAGTAGCCGTGAGAATTCACACTGCAGAAATACTTGTCCGCACAAGCCCCTGTGACTCTTCTAACCGGCCTCCTAATTTCTGAAATCCAGGTACCTGCAGCAGTTGCACACTCTTACTAACATCATACATCCCCTTACTAAACAGAGTTAGATACTCATTGACAACTACGACAACAATTAGCCTCGTTTCTCTGACTCCACCATACTGGTACACCGGGGACTTATCCTTGGGTCAATTCTTCACCACAGAATCAACTTAATTCATTAAGAATGCACTATGCTGTTTTTTCTGTCACTTCTCTTCCTGATACACCATGTTAAATGTCACAAAACTGGGCATGGCCTGCTAAAGCTGGACAAGGATCGGTATCCAATTACTGATGGGAAAACAAACATCTTGTCATCTCTAGGGTGGAGATAAAATGCCT</sequence_residues><gcPercent decimalPlacesDisplayed="1" type="percent">48.333333333333336</gcPercent><field code="Molecular Weight (kDa)" type="double">277.3436499999992</field></fields><displayableFields><value class="com.biomatters.core.documents.Field"><field><name>Description</name><description>A description of the sequence</description><code>description</code><editable>true</editable><type>java.lang.String</type><constraints /></field></value><value class="com.biomatters.core.documents.Field"><field><name>Molecular Weight (kDa)</name><description>Molecular Weight (kDa, single strand if DNA)</description><code>Molecular Weight (kDa)</code><neverEditable>true</neverEditable><versionIntroduced>2021.0.0</versionIntroduced><type>java.lang.Double</type><constraints /></field></value><value class="com.biomatters.core.documents.Field"><field><name>Rough Temperature (°C)</name><description>Rough Melting Temperature (°C)</description><code>roughTm</code><visible>false</visible><neverEditable>true</neverEditable><versionIntroduced>2021.0.0</versionIntroduced><type>java.lang.Double</type><constraints /></field></value></displayableFields><originalElement><XMLSerialisableRootElement cachedCountGC="435" cachedCountAT="465" charSequenceRevision="1" annotationsRevision="5" charSequenceValidated="true"><name>Bowfin Aca_scaf_23 (reversed)</name><sequenceAnnotations><annotation><description>Extracted region from Aca_scaf_23</description><type>extracted region</type><intervals><interval><minimumIndex>1</minimumIndex><maximumIndex>900</maximumIndex><direction>leftToRight</direction></interval></intervals><qualifiers><qualifier><name>Extracted interval</name><value>17083633 &lt;- 17084532</value></qualifier></qualifiers></annotation></sequenceAnnotations><charSequence>TCCCAAAGCCTCGAGGAATGCGATCTGGCAGGAGCGAGCACGAGTGCTATCCCTAGGCGGCCATGTTTGTCAGAGTAGCCGTGAGAATTCACACTGCAGAAATACTTGTCCGCACAAGCCCCTGTGACTCTTCTAACCGGCCTCCTAATTTCTGAAATCCAGGTACCTGCAGCAGTTGCACACTCTTACTAACATCATACATCCCCTTACTAAACAGAGTTAGATACTCATTGACAACTACGACAACAATTAGCCTCGTTTCTCTGACTCCACCATACTGGTACACCGGGGACTTATCCTTGGGTCAATTCTTCACCACAGAATCAACTTAATTCATTAAGAATGCACTATGCTGTTTTTTCTGTCACTTCTCTTCCTGATACACCATGTTAAATGTCACAAAACTGGGCATGGCCTGCTAAAGCTGGACAAGGATCGGTATCCAATTACTGATGGGAAAACAAACATCTTGTCATCTCTAGGGTGGAGATAAAATGCCTACAAACCACCAACACACAAAAACCCAGATAAGAAAGGCAACCAAACCCAAACCGATCAAAAGCTCTGTGTTAACGGTATCAGTTCGGCTGATCTAGTGCTCTACCTCCAATGACAATTTAACAGCTATCACACTGAAATGTGTCATCTGCTACTGTTTTATTTGGTCATCTCACCAGTTTGTGAACTCTCTGATGGTAACAAGCGGCGAGGGGAGCTGTGTTTGTGCTGGGCTGGGCCGGGCAAACAGGGGCCCATGTGGCCTGTCTTTGGACGGGGGCAGGATGAAAGGCTGCCCACCCTCCTCACGGTGTGGTGACAGGCCCCCTAATCCGCCCCGCTCTGGGAGGCCTCAGTCGAAGTCAGTTGTGAAGCACCTTTAAGGATCTTAAGTGGTCGACG</charSequence></XMLSerialisableRootElement></originalElement><additionalXml perUser="true" /><additionalXml perUser="false"><sequenceViewOptions geneiousVersion="2021.2.2" additionalXmlKey="sequenceViewOptions"><SequenceViewerState><zoom isMinimumZoom="true">0.8894424438476562</zoom><SequenceViewerSelectionState tmForSelection="-1.0"><selectedRegions><element class="com.biomatters.plugins.sequenceviewer.selection.SelectedRegion"><SelectedRegion><residues><XMLSerialisableRootElement><from>0</from><to>900</to></XMLSerialisableRootElement></residues><sequences><XMLSerialisableRootElement><from>0</from><to>1</to></XMLSerialisableRootElement></sequences></SelectedRegion></element></selectedRegions></SequenceViewerSelectionState><SequenceViewerLocation><sequenceNumber>0</sequenceNumber><residueNumber>524</residueNumber><xOffset>4</xOffset><yOffset>-32</yOffset></SequenceViewerLocation></SequenceViewerState><translation><option name="frame">Frame1</option><option name="relativeTo">sequence</option></translation><liveAnnotators><option name="com.biomatters.plugins.featureFinder.FeatureFinder_NUCLEOTIDEOn">false</option><option name="ORF_Annotation_GeneratorOn">false</option></liveAnnotators><restrictionSites><childOption name="com.biomatters.plugins.restrictionAnalysis.RestrictionSiteAnnotationGenerator"><childOption name="com.biomatters.plugins.restrictionAnalysis.RestrictionSiteAnnotationGenerator"><option name="excluded">(1, 900)</option><option name="grabExcludeRangeOption">[1,900)</option></childOption></childOption></restrictionSites></sequenceViewOptions><DocumentHistory geneiousVersion="2021.2.2" additionalXmlKey="DocumentHistory"><entryFields><DocumentHistoryEntryField class="com.biomatters.geneious.publicapi.documents.DocumentHistoryEntryFieldImplementation"><com.biomatters.date fieldName="Saved">1627137329343</com.biomatters.date></DocumentHistoryEntryField><DocumentHistoryEntryField class="com.biomatters.geneious.publicapi.documents.DocumentHistoryEntryFieldImplementation"><com.biomatters.user fieldName="User">bowfin</com.biomatters.user></DocumentHistoryEntryField><DocumentHistoryEntryField class="com.biomatters.geneious.publicapi.documents.DocumentHistoryEntryFieldImplementation"><com.biomatters.geneiousVersion fieldName="Geneious Version">2021.1.1</com.biomatters.geneiousVersion></DocumentHistoryEntryField><DocumentHistoryEntryField class="com.biomatters.geneious.publicapi.documents.DocumentHistoryEntryFieldImplementation"><com.biomatters.autogeneratedEntry fieldName="" /></DocumentHistoryEntryField></entryFields><entryFields><DocumentHistoryEntryField class="com.biomatters.geneious.publicapi.documents.DocumentHistoryEntryFieldImplementation"><com.biomatters.date fieldName="Saved">1627137351439</com.biomatters.date></DocumentHistoryEntryField><DocumentHistoryEntryField class="com.biomatters.geneious.publicapi.documents.DocumentHistoryEntryFieldImplementation"><com.biomatters.user fieldName="User">bowfin</com.biomatters.user></DocumentHistoryEntryField><DocumentHistoryEntryField class="com.biomatters.geneious.publicapi.documents.DocumentHistoryEntryFieldImplementation"><com.biomatters.geneiousVersion fieldName="Geneious Version">2021.1.1</com.biomatters.geneiousVersion></DocumentHistoryEntryField><DocumentHistoryEntryField class="com.biomatters.geneious.publicapi.documents.DocumentHistoryEntryFieldImplementation"><com.biomatters.autogeneratedEntry fieldName="" /></DocumentHistoryEntryField></entryFields><entryFields><DocumentHistoryEntryField class="com.biomatters.geneious.publicapi.documents.DocumentHistoryEntryFieldImplementation"><com.biomatters.date fieldName="Saved">1627137623851</com.biomatters.date></DocumentHistoryEntryField><DocumentHistoryEntryField class="com.biomatters.geneious.publicapi.documents.DocumentHistoryEntryFieldImplementation"><com.biomatters.user fieldName="User">bowfin</com.biomatters.user></DocumentHistoryEntryField><DocumentHistoryEntryField class="com.biomatters.geneious.publicapi.documents.DocumentHistoryEntryFieldImplementation"><com.biomatters.geneiousVersion fieldName="Geneious Version">2021.1.1</com.biomatters.geneiousVersion></DocumentHistoryEntryField><DocumentHistoryEntryField class="com.biomatters.geneious.publicapi.documents.DocumentHistoryEntryFieldImplementation"><com.biomatters.autogeneratedEntry fieldName="" /></DocumentHistoryEntryField></entryFields></DocumentHistory></additionalXml></geneiousDocument>
<geneiousDocument class="com.biomatters.geneious.publicapi.implementations.sequence.DefaultNucleotideSequence" version="1.3-11" revisionNumber="64" pluginDocumentRevisionNumber="1" geneiousVersion="2021.2.2" geneiousVersionMinimum="7.1" PluginDocument_FormatLastChanged="7.1" PluginDocument_FormatLastExtended="7.1" PluginDocument_OldestVersionSerializableTo="6.0" isReferenceOnly="true"><hiddenFields><descendant_operation_record_documents type="list"><descendant_operation_record_documents type="int">0</descendant_operation_record_documents></descendant_operation_record_documents><cache_urn type="urn">urn:local:.:37-doampi4</cache_urn><nucleotideSequenceWithQualityCount type="int">0</nucleotideSequenceWithQualityCount><description>dna:chromosome chromosome:LepOcu1:LG16:15114682:15115813:1</description><override_cache_name>Gar LG16</override_cache_name><cache_plugin_document_urn></cache_plugin_document_urn><weak_referenced_documents type="list"><weak_referenced_documents type="int">0</weak_referenced_documents></weak_referenced_documents><cache_name>Gar LG16</cache_name><override_modified_date type="date">1627053027021</override_modified_date><cache_created type="date">1627052616643</cache_created><referenced_documents type="list"><referenced_documents>urn:local:.:m-doampi1@0</referenced_documents></referenced_documents><trimmedSequencesCount type="int">0</trimmedSequencesCount></hiddenFields><fields><document_size type="bytes">1779</document_size><molType>DNA</molType><sequence_length type="int">1132</sequence_length><topology>linear</topology><roughTm type="double">86.00229681978799</roughTm><sequence_residues>TTCAATTTTCAACAGCATTGATCACAAAACAAAACTTCAATTAATTGCCTTTTTAGACATACTATTCCCCTGCTCTTTTCATCTTCTTAACATGTGAAGTAGCCTTACTGGTTGCCTTTTAAAGCAGTTCTAAGGCGTTTTCCCAGAGGCTTGAGGAATGTCATGTGCAGAGGGCAGGACAGAGTGTTATCGTCATGCGGCCATGTCTGTCGGTGCGGCAGGGAGAATTCGCACTAATGAAATACTTGTCGGCACAAGCCTCTGCTACTCTTCTAAGCGCTGTCCTAATTTCTGACATCCAGGCACCTCCAGTGGTTACACGCCCTTCCTAACATCATACACGCTCTTACTAAACAGAGTTAGAATCCCTCTGACAAACGCAGCTGCATTAATACTGTACTGCAGCAGAGGAACACTGAATATCCACCTTCTTTCAACATCCTTCTGCTGATCCACGATCATTTAAGAACAGGGATATGCTTTTATTCTGGTATTTGCTT</sequence_residues><gcPercent decimalPlacesDisplayed="1" type="percent">42.13780918727915</gcPercent><modified_date type="date">1627052616643</modified_date><field code="Molecular Weight (kDa)" type="double">349.199900000003</field></fields><notes><note code="importedFrom" type="note"><path>/Users/bowfin/Geneious 2021.2 Data/transient/1627051604842/x/48</path><filename>Clipboard Contents 2</filename></note></notes><displayableFields><value class="com.biomatters.core.documents.Field"><field><name>Description</name><description>A description of the sequence</description><code>description</code><editable>true</editable><type>java.lang.String</type><constraints /></field></value><value class="com.biomatters.core.documents.Field"><field><name>Molecular Weight (kDa)</name><description>Molecular Weight (kDa, single strand if DNA)</description><code>Molecular Weight (kDa)</code><neverEditable>true</neverEditable><versionIntroduced>2021.0.0</versionIntroduced><type>java.lang.Double</type><constraints /></field></value><value class="com.biomatters.core.documents.Field"><field><name>Rough Temperature (°C)</name><description>Rough Melting Temperature (°C)</description><code>roughTm</code><visible>false</visible><neverEditable>true</neverEditable><versionIntroduced>2021.0.0</versionIntroduced><type>java.lang.Double</type><constraints /></field></value></displayableFields><originalElement><XMLSerialisableRootElement annotationsRevision="1" charSequenceValidated="true"><created type="date">1627052616643</created><name>Gar LG16</name><description>dna:chromosome chromosome:LepOcu1:LG16:15114682:15115813:1</description><sequenceAnnotations><annotation><description>gar blast core</description><type>Blast hit</type><intervals><interval><minimumIndex>773</minimumIndex><maximumIndex>838</maximumIndex><direction>none</direction></interval></intervals><qualifiers><qualifier><name>created by</name><value>bowfin</value></qualifier></qualifiers></annotation></sequenceAnnotations><charSequence>TTCAATTTTCAACAGCATTGATCACAAAACAAAACTTCAATTAATTGCCTTTTTAGACATACTATTCCCCTGCTCTTTTCATCTTCTTAACATGTGAAGTAGCCTTACTGGTTGCCTTTTAAAGCAGTTCTAAGGCGTTTTCCCAGAGGCTTGAGGAATGTCATGTGCAGAGGGCAGGACAGAGTGTTATCGTCATGCGGCCATGTCTGTCGGTGCGGCAGGGAGAATTCGCACTAATGAAATACTTGTCGGCACAAGCCTCTGCTACTCTTCTAAGCGCTGTCCTAATTTCTGACATCCAGGCACCTCCAGTGGTTACACGCCCTTCCTAACATCATACACGCTCTTACTAAACAGAGTTAGAATCCCTCTGACAAACGCAGCTGCATTAATACTGTACTGCAGCAGAGGAACACTGAATATCCACCTTCTTTCAACATCCTTCTGCTGATCCACGATCATTTAAGAACAGGGATATGCTTTTATTCTGGTATTTGCTTTCCTATAATGTACATTTTATCTTACAGTAATCATTTTAGAAGGCCAGGCAGCTCAAATCAAGTGTTTCAGATGAGTGGCTGTTTAAAGTAAGATAACAAAAAGCTAAAAATGCTTTATTTGGTGATTAGGTACTTAAACTATGTTTAAAGAAAGGCATAAACTACTTATAAAACAAGTGACACCAAAATCCAATTTATCAAATGCTCCGTGTGCTTTTCTCATCTTTAATGACCTGGAAATTTTAACTTGGGCGATGTTTGACTGCGCTAGTTGTAAAAGTGGTTACTGATCCAGCTTTATTTGGTTATCTCACCATTTTGTGAACAATCTCCTCTTTTTCCAGCAGTGCTGATGGTAACGGGCAGTGAGGGGAGCGGTGTTTGTCCTGGGCAGCAGGGCAAACAGGGGCCCATGCGGTCTGCTTTAGACAGGGCCAGGATGAAAGACTGTCCAGCCTTCTCGCGGTGTGGTGACAGCCTAACTAATCCTCCCCACACCGGGAAGCATTAGGAAAAAGCCACTTGTAAAGCACCTTTAAGGAGCTTAAGTGCTCAACGGTTTTTAAAAAAATAACGCAATATATGCGTTTCCATGCCCTAAAAACCCACTCAAATTTTCTAACGTGAAAGGG</charSequence></XMLSerialisableRootElement></originalElement><additionalXml perUser="true" /><additionalXml perUser="false"><sequenceViewOptions geneiousVersion="2021.2.2" additionalXmlKey="sequenceViewOptions6n-dneseeg"><SequenceViewerState><zoom isMinimumZoom="true">0.08774995803833008</zoom><SequenceViewerSelectionState tmForSelection="-1.0"><selectedRegions /></SequenceViewerSelectionState><SequenceViewerLocation><sequenceNumber>1</sequenceNumber><residueNumber>566</residueNumber><xOffset>1</xOffset><yOffset>67</yOffset></SequenceViewerLocation></SequenceViewerState><translation><option name="frame">Frame1</option><option name="relativeTo">sequence</option></translation><liveAnnotators><option name="com.biomatters.plugins.featureFinder.FeatureFinder_NUCLEOTIDEOn">false</option><option name="ORF_Annotation_GeneratorOn">false</option></liveAnnotators><restrictionSites><option name="com.biomatters.plugins.restrictionAnalysis.RestrictionSiteAnnotationGeneratorOn">false</option><childOption name="com.biomatters.plugins.restrictionAnalysis.RestrictionSiteAnnotationGenerator"><childOption name="com.biomatters.plugins.restrictionAnalysis.RestrictionSiteAnnotationGenerator"><option name="excluded">(1, 900)</option><option name="grabExcludeRangeOption">[1,900)</option></childOption></childOption></restrictionSites></sequenceViewOptions><sequenceViewOptions geneiousVersion="2021.2.2" additionalXmlKey="sequenceViewOptions"><SequenceViewerState><zoom isMinimumZoom="true">0.7059059143066406</zoom><SequenceViewerSelectionState tmForSelection="-1.0"><selectedRegions /></SequenceViewerSelectionState><SequenceViewerLocation><sequenceNumber>0</sequenceNumber><residueNumber>661</residueNumber><xOffset>-1</xOffset><yOffset>-20</yOffset></SequenceViewerLocation></SequenceViewerState><translation><option name="frame">Frame1</option><option name="relativeTo">sequence</option></translation><liveAnnotators><option name="com.biomatters.plugins.featureFinder.FeatureFinder_NUCLEOTIDEOn">false</option><option name="ORF_Annotation_GeneratorOn">false</option></liveAnnotators><restrictionSites><childOption name="com.biomatters.plugins.restrictionAnalysis.RestrictionSiteAnnotationGenerator"><childOption name="com.biomatters.plugins.restrictionAnalysis.RestrictionSiteAnnotationGenerator"><option name="excluded">(1, 1132)</option><option name="grabExcludeRangeOption">[1,1132)</option></childOption></childOption></restrictionSites></sequenceViewOptions></additionalXml></geneiousDocument>
<geneiousDocument class="com.biomatters.geneious.publicapi.implementations.sequence.DefaultNucleotideSequence" version="1.3-11" revisionNumber="18" pluginDocumentRevisionNumber="1" geneiousVersion="2021.2.2" geneiousVersionMinimum="7.1" PluginDocument_FormatLastChanged="7.1" PluginDocument_FormatLastExtended="8.1" PluginDocument_OldestVersionSerializableTo="6.0" isReferenceOnly="true"><hiddenFields><descendant_operation_record_documents type="list"><descendant_operation_record_documents type="int">0</descendant_operation_record_documents></descendant_operation_record_documents><cache_urn type="urn">urn:local:.:36-doampi4</cache_urn><nucleotideSequenceWithQualityCount type="int">0</nucleotideSequenceWithQualityCount><description></description><override_cache_name>Sterlet CACTIF010000209.1 (reversed)</override_cache_name><cache_plugin_document_urn></cache_plugin_document_urn><weak_referenced_documents type="list"><weak_referenced_documents type="int">0</weak_referenced_documents></weak_referenced_documents><cache_name>Sterlet CACTIF010000209.1 (reversed)</cache_name><override_modified_date type="date">1627130142187</override_modified_date><cache_created type="date">1627130104913</cache_created><referenced_documents type="list"><referenced_documents>urn:local:.:m-doampi1@0</referenced_documents></referenced_documents><trimmedSequencesCount type="int">0</trimmedSequencesCount></hiddenFields><fields><document_size type="bytes">1227</document_size><molType>DNA</molType><sequence_length type="int">514</sequence_length><topology>linear</topology><roughTm type="double">87.97704280155641</roughTm><sequence_residues>AAAGTCTTGTAATGTAAGAATAGACAGTGTTTAATGATCTCTGGTTAGAAAGTGCTTTCCCCTCTTCAGTTCCTTTATTTGGTCCTCCTCTCACCACCCTGTGAACTGTAATCACCTCTGATCTAGTCGGGGTGATGGTAGCAGGGGCTGAGTGGAGCTGTGTTTGTGAAGGGGCTGGCAAGGTAAACAGGGGCCCATGTGGCCAGCCTCTGGACAGGGGCAGGATGAAAGCCTGCATGGGCTCCTGACGGTTTGGTGTCAGCCTTGCTAATCCTCCCAGCATTCGGAAGCATGTGTAAAAAAAAGTCAGCTGAGAATCAGCTTTAAGGAGCTTAGCTGGTAAAAGTTATAAGGCCATGTAAAGCAGACAATGAAAGAAGTCAATGTGAGAAAGAGAAGCATTGCATTCTGTTAATGACAGATCACATCCACACACACAACCAGAGACACACACGACTACTACTGCACCCATGCTTCAGCGCCGGTAGGGTCACTGAGGC</sequence_residues><gcPercent decimalPlacesDisplayed="1" type="percent">48.63813229571984</gcPercent><modified_date type="date">1627130104913</modified_date><field code="Molecular Weight (kDa)" type="double">159.24723999999983</field></fields><notes><note code="importedFrom" type="note"><path>/Users/bowfin/Geneious 2021.2 Data/transient/1627127045018/x/90</path><filename>Clipboard Contents 7</filename></note></notes><displayableFields><value class="com.biomatters.core.documents.Field"><field><name>Description</name><description>A description of the sequence</description><code>description</code><editable>true</editable><type>java.lang.String</type><constraints /></field></value><value class="com.biomatters.core.documents.Field"><field><name>Molecular Weight (kDa)</name><description>Molecular Weight (kDa, single strand if DNA)</description><code>Molecular Weight (kDa)</code><neverEditable>true</neverEditable><versionIntroduced>2021.0.0</versionIntroduced><type>java.lang.Double</type><constraints /></field></value><value class="com.biomatters.core.documents.Field"><field><name>Rough Temperature (°C)</name><description>Rough Melting Temperature (°C)</description><code>roughTm</code><visible>false</visible><neverEditable>true</neverEditable><versionIntroduced>2021.0.0</versionIntroduced><type>java.lang.Double</type><constraints /></field></value></displayableFields><originalElement><XMLSerialisableRootElement cachedCountGC="250" cachedCountAT="264" charSequenceRevision="1" annotationsRevision="1" charSequenceValidated="true"><created type="date">1627130104913</created><name>Sterlet CACTIF010000209.1 (reversed)</name><sequenceAnnotations><annotation><description>Extracted region from Sterlet CACTIF010000209.1</description><type>extracted region</type><intervals><interval><minimumIndex>1</minimumIndex><maximumIndex>514</maximumIndex><direction>leftToRight</direction></interval></intervals><qualifiers><qualifier><name>Extracted interval</name><value>1 &lt;- 514</value></qualifier></qualifiers></annotation></sequenceAnnotations><charSequence>AAAGTCTTGTAATGTAAGAATAGACAGTGTTTAATGATCTCTGGTTAGAAAGTGCTTTCCCCTCTTCAGTTCCTTTATTTGGTCCTCCTCTCACCACCCTGTGAACTGTAATCACCTCTGATCTAGTCGGGGTGATGGTAGCAGGGGCTGAGTGGAGCTGTGTTTGTGAAGGGGCTGGCAAGGTAAACAGGGGCCCATGTGGCCAGCCTCTGGACAGGGGCAGGATGAAAGCCTGCATGGGCTCCTGACGGTTTGGTGTCAGCCTTGCTAATCCTCCCAGCATTCGGAAGCATGTGTAAAAAAAAGTCAGCTGAGAATCAGCTTTAAGGAGCTTAGCTGGTAAAAGTTATAAGGCCATGTAAAGCAGACAATGAAAGAAGTCAATGTGAGAAAGAGAAGCATTGCATTCTGTTAATGACAGATCACATCCACACACACAACCAGAGACACACACGACTACTACTGCACCCATGCTTCAGCGCCGGTAGGGTCACTGAGGCACACCCAGAGCCGT</charSequence></XMLSerialisableRootElement></originalElement><additionalXml perUser="true" /><additionalXml perUser="false" /></geneiousDocument>
<geneiousDocument class="com.biomatters.geneious.publicapi.implementations.sequence.DefaultNucleotideSequence" version="1.3-11" revisionNumber="25" pluginDocumentRevisionNumber="1" geneiousVersion="2021.2.2" geneiousVersionMinimum="7.1" PluginDocument_FormatLastChanged="7.1" PluginDocument_FormatLastExtended="8.1" PluginDocument_OldestVersionSerializableTo="6.0" isReferenceOnly="true"><hiddenFields><descendant_operation_record_documents type="list"><descendant_operation_record_documents type="int">0</descendant_operation_record_documents></descendant_operation_record_documents><cache_urn type="urn">urn:local:.:2z-doampi4</cache_urn><nucleotideSequenceWithQualityCount type="int">0</nucleotideSequenceWithQualityCount><description></description><override_cache_name>Sterlet CACTIF010000188.1 (reversed)</override_cache_name><cache_plugin_document_urn></cache_plugin_document_urn><weak_referenced_documents type="list"><weak_referenced_documents type="int">0</weak_referenced_documents></weak_referenced_documents><cache_name>Sterlet CACTIF010000188.1 (reversed)</cache_name><override_modified_date type="date">1627129362070</override_modified_date><cache_created type="date">1627129331796</cache_created><referenced_documents type="list"><referenced_documents>urn:local:.:m-doampi1@0</referenced_documents></referenced_documents><trimmedSequencesCount type="int">0</trimmedSequencesCount></hiddenFields><fields><document_size type="bytes">1266</document_size><molType>DNA</molType><sequence_length type="int">553</sequence_length><topology>linear</topology><roughTm type="double">85.91844484629294</roughTm><sequence_residues>AAAGTCTTGCAATGTAAGAATAGACTGTGTTTATTTATCTCTTGTTAAAAAGTGCTTTCTCCTGTTCAGTTCCTTTATTCGGTCCTCCTCTCACCACCCTGTGAACTATAATCTCTTCTGCTCTAGTCAGGGGTGATGGTAGCGGTGGCTGAGTGGAGCTGTGTTTGTGAAGGGGCTGGCTGGGTAAACAGGGGCCCATGTGGCCAGCCTCTGGACGGGGGCAGGATGAAAGCCTGCGTGGGCTCCTCACGGTTTGGCGACAGCCTTGCTGATCCTCCCAGCATTCGGAAGCATTTGTAAAAAAAGTCAGCTGAGAATCACCTTTAAGCAGTTTAGCTGGTAAAAGTTCTGAGGACATCTAAAGCATGGGACAGTTGTTAAAACGGACATTGAAAAGTCAACATGAGAAAGAGAAGCATTGCTTTCTGTTAATGAGGAAATGACAGATCACACACACACACAAACAGAGATACACTAAACTAGTCTACACTTTTAGACAA</sequence_residues><gcPercent decimalPlacesDisplayed="1" type="percent">43.399638336347195</gcPercent><modified_date type="date">1627129331796</modified_date><field code="Molecular Weight (kDa)" type="double">171.19224999999992</field></fields><notes><note code="importedFrom" type="note"><path>/Users/bowfin/Geneious 2021.2 Data/transient/1627127045018/x/53</path><filename>Clipboard Contents 4</filename></note></notes><displayableFields><value class="com.biomatters.core.documents.Field"><field><name>Description</name><description>A description of the sequence</description><code>description</code><editable>true</editable><type>java.lang.String</type><constraints /></field></value><value class="com.biomatters.core.documents.Field"><field><name>Molecular Weight (kDa)</name><description>Molecular Weight (kDa, single strand if DNA)</description><code>Molecular Weight (kDa)</code><neverEditable>true</neverEditable><versionIntroduced>2021.0.0</versionIntroduced><type>java.lang.Double</type><constraints /></field></value><value class="com.biomatters.core.documents.Field"><field><name>Rough Temperature (°C)</name><description>Rough Melting Temperature (°C)</description><code>roughTm</code><visible>false</visible><neverEditable>true</neverEditable><versionIntroduced>2021.0.0</versionIntroduced><type>java.lang.Double</type><constraints /></field></value></displayableFields><originalElement><XMLSerialisableRootElement cachedCountGC="240" cachedCountAT="313" charSequenceRevision="1" annotationsRevision="1" charSequenceValidated="true"><created type="date">1627129331796</created><name>Sterlet CACTIF010000188.1 (reversed)</name><sequenceAnnotations><annotation><description>Extracted region from Sterlet CACTIF010000188.1</description><type>extracted region</type><intervals><interval><minimumIndex>1</minimumIndex><maximumIndex>553</maximumIndex><direction>leftToRight</direction></interval></intervals><qualifiers><qualifier><name>Extracted interval</name><value>1 &lt;- 553</value></qualifier></qualifiers></annotation></sequenceAnnotations><charSequence>AAAGTCTTGCAATGTAAGAATAGACTGTGTTTATTTATCTCTTGTTAAAAAGTGCTTTCTCCTGTTCAGTTCCTTTATTCGGTCCTCCTCTCACCACCCTGTGAACTATAATCTCTTCTGCTCTAGTCAGGGGTGATGGTAGCGGTGGCTGAGTGGAGCTGTGTTTGTGAAGGGGCTGGCTGGGTAAACAGGGGCCCATGTGGCCAGCCTCTGGACGGGGGCAGGATGAAAGCCTGCGTGGGCTCCTCACGGTTTGGCGACAGCCTTGCTGATCCTCCCAGCATTCGGAAGCATTTGTAAAAAAAGTCAGCTGAGAATCACCTTTAAGCAGTTTAGCTGGTAAAAGTTCTGAGGACATCTAAAGCATGGGACAGTTGTTAAAACGGACATTGAAAAGTCAACATGAGAAAGAGAAGCATTGCTTTCTGTTAATGAGGAAATGACAGATCACACACACACACAAACAGAGATACACTAAACTAGTCTACACTTTTAGACAACCATTTCAACAACAACAAAATGTTTTAGTTATCCTAAACAGTGTATATATAAT</charSequence></XMLSerialisableRootElement></originalElement><additionalXml perUser="true" /><additionalXml perUser="false" /></geneiousDocument>
<geneiousDocument class="com.biomatters.geneious.publicapi.implementations.sequence.DefaultNucleotideSequence" version="1.3-11" revisionNumber="39" pluginDocumentRevisionNumber="1" geneiousVersion="2021.2.2" geneiousVersionMinimum="7.1" PluginDocument_FormatLastChanged="7.1" PluginDocument_FormatLastExtended="8.1" PluginDocument_OldestVersionSerializableTo="6.0" isReferenceOnly="true"><hiddenFields><descendant_operation_record_documents type="list"><descendant_operation_record_documents type="int">0</descendant_operation_record_documents></descendant_operation_record_documents><cache_urn type="urn">urn:local:.:3a-doampi4</cache_urn><nucleotideSequenceWithQualityCount type="int">0</nucleotideSequenceWithQualityCount><description>dna:scaffold scaffold:LatCha1:JH126721.1:1181057:1182021:1</description><override_cache_name>Coelacanth JH126721.1 (reversed)</override_cache_name><cache_plugin_document_urn></cache_plugin_document_urn><weak_referenced_documents type="list"><weak_referenced_documents type="int">0</weak_referenced_documents></weak_referenced_documents><cache_name>Coelacanth JH126721.1 (reversed)</cache_name><override_modified_date type="date">1627055347042</override_modified_date><cache_created type="date">1627055324976</cache_created><referenced_documents type="list"><referenced_documents>urn:local:.:m-doampi1@0</referenced_documents></referenced_documents><trimmedSequencesCount type="int">0</trimmedSequencesCount></hiddenFields><fields><document_size type="bytes">1755</document_size><molType>DNA</molType><sequence_length type="int">965</sequence_length><topology>linear</topology><roughTm type="double">84.6440414507772</roughTm><sequence_residues>TAGAATATGGGGCTGTTACCCTTCGGGATATATGCTGATGATCTTCCAGTTTAAATACACAGTTTTGGTGAAGTTGGAGATGGGGGAGTTCAAGAGATTCCTGGTTGCCAAAAATCTGCCAAATAACAGTTTAAGGAGTGCCAGATGGTTGGCTGCAGACAATAGCCAGTTATTCCAGTTATTCAATAGTAGCCAGCAAAAATAATCACCGCCAATTGTAAATCTGGACCATGCCACTGCATTGTGTAATAAAATAATTAGCCTAATTAGGTACTGTTGAAAAAGATTTTCATAGAGGCAGTTTGTTTTCTTCTTAAAAGTAGTCCTCCAAGTTGGTTTTATTTTCCTTTCACATCTCTGTGAACTATCTTTCTTGTCTTGGGTATGCCAGTAACAAGTACTGTAGGAAGCTAAGATCTGTTTGTCCTGGACCAGGCAGGGTAAACAATGGCCCATGTGGCCTACCTTTGGAAAGGAGCAGGATGAAAGGCCAACAGGGT</sequence_residues><gcPercent decimalPlacesDisplayed="1" type="percent">39.067357512953365</gcPercent><modified_date type="date">1627055324976</modified_date><field code="Molecular Weight (kDa)" type="double">298.7696200000005</field></fields><notes><note code="importedFrom" type="note"><path>/Users/bowfin/Geneious 2021.2 Data/transient/1627051604842/x/154</path><filename>Clipboard Contents 9</filename></note></notes><displayableFields><value class="com.biomatters.core.documents.Field"><field><name>Description</name><description>A description of the sequence</description><code>description</code><editable>true</editable><type>java.lang.String</type><constraints /></field></value><value class="com.biomatters.core.documents.Field"><field><name>Molecular Weight (kDa)</name><description>Molecular Weight (kDa, single strand if DNA)</description><code>Molecular Weight (kDa)</code><neverEditable>true</neverEditable><versionIntroduced>2021.0.0</versionIntroduced><type>java.lang.Double</type><constraints /></field></value><value class="com.biomatters.core.documents.Field"><field><name>Rough Temperature (°C)</name><description>Rough Melting Temperature (°C)</description><code>roughTm</code><visible>false</visible><neverEditable>true</neverEditable><versionIntroduced>2021.0.0</versionIntroduced><type>java.lang.Double</type><constraints /></field></value></displayableFields><originalElement><XMLSerialisableRootElement cachedCountGC="377" cachedCountAT="588" charSequenceRevision="1" annotationsRevision="1" charSequenceValidated="true"><created type="date">1627055324976</created><name>Coelacanth JH126721.1 (reversed)</name><description>dna:scaffold scaffold:LatCha1:JH126721.1:1181057:1182021:1</description><sequenceAnnotations><annotation><description>Extracted region from Coelacanth JH126721.1</description><type>extracted region</type><intervals><interval><minimumIndex>1</minimumIndex><maximumIndex>965</maximumIndex><direction>leftToRight</direction></interval></intervals><qualifiers><qualifier><name>Extracted interval</name><value>1 &lt;- 965</value></qualifier></qualifiers></annotation></sequenceAnnotations><charSequence>TAGAATATGGGGCTGTTACCCTTCGGGATATATGCTGATGATCTTCCAGTTTAAATACACAGTTTTGGTGAAGTTGGAGATGGGGGAGTTCAAGAGATTCCTGGTTGCCAAAAATCTGCCAAATAACAGTTTAAGGAGTGCCAGATGGTTGGCTGCAGACAATAGCCAGTTATTCCAGTTATTCAATAGTAGCCAGCAAAAATAATCACCGCCAATTGTAAATCTGGACCATGCCACTGCATTGTGTAATAAAATAATTAGCCTAATTAGGTACTGTTGAAAAAGATTTTCATAGAGGCAGTTTGTTTTCTTCTTAAAAGTAGTCCTCCAAGTTGGTTTTATTTTCCTTTCACATCTCTGTGAACTATCTTTCTTGTCTTGGGTATGCCAGTAACAAGTACTGTAGGAAGCTAAGATCTGTTTGTCCTGGACCAGGCAGGGTAAACAATGGCCCATGTGGCCTACCTTTGGAAAGGAGCAGGATGAAAGGCCAACAGGGTCTTCTCACAGTTTGGTGACATCCTCACTAATCTTCCCAGTGTTTTGAAGCAATTACAGAACTTATATTAAAGAACCTATAAAAAGCCTAATAGTAAAAGTTTAAAGGAGTTCTAAAGGAGGGACTAACCACAAACCTTAACTATATAGCTAAACCATACAAGTTGCAGGTTATCAAGAGTGAGGTCAGGTGTACCAGTACTAGACAATGTTACAGCTGCAAAAAGGTGCATATCAGTATGCTACCATGATTTATTGATGTGCGAATGGGCTGCCAGCACACTCACAACAGCACAAACCCTGCCTCCTCCAAGGTGAGTTTGGTATCATATAGCATGTTGGAACATCTGGATTAGGTGTAAGTACAAGATTCATGCACTCCAAAGCAAGAACAGTACTCATATGTTAACAATTTTTTTTTAAGGAAAAAGGAATATCCGTTAGATAGAAATAACAATGAAATTATT</charSequence></XMLSerialisableRootElement></originalElement><additionalXml perUser="true" /><additionalXml perUser="false" /></geneiousDocument>
<geneiousDocument class="com.biomatters.geneious.publicapi.implementations.sequence.DefaultNucleotideSequence" version="1.3-11" revisionNumber="7" pluginDocumentRevisionNumber="1" geneiousVersion="2021.2.2" geneiousVersionMinimum="7.1" PluginDocument_FormatLastChanged="7.1" PluginDocument_FormatLastExtended="8.1" PluginDocument_OldestVersionSerializableTo="6.0" isReferenceOnly="true"><hiddenFields><descendant_operation_record_documents type="list"><descendant_operation_record_documents type="int">0</descendant_operation_record_documents></descendant_operation_record_documents><cache_urn type="urn">urn:local:.:2x-doampi4</cache_urn><nucleotideSequenceWithQualityCount type="int">0</nucleotideSequenceWithQualityCount><description>Ambystoma mexicanum strain DD151 chromosome 4q, whole genome shotgun sequence</description><override_cache_name>Axolotl chr4q (reversed)</override_cache_name><cache_plugin_document_urn></cache_plugin_document_urn><weak_referenced_documents type="list"><weak_referenced_documents type="int">0</weak_referenced_documents></weak_referenced_documents><override_description>Ambystoma mexicanum strain DD151 chromosome 4q, whole genome shotgun sequence CM010934.2:169791355-169791845</override_description><cache_name>Axolotl chr4q (reversed)</cache_name><override_modified_date type="date">1627559630443</override_modified_date><cache_created type="date">1627559567383</cache_created><referenced_documents type="list"><referenced_documents>urn:local:.:m-doampi1@0</referenced_documents></referenced_documents><trimmedSequencesCount type="int">0</trimmedSequencesCount></hiddenFields><fields><document_size type="bytes">1284</document_size><molType>DNA</molType><sequence_length type="int">491</sequence_length><topology>linear</topology><roughTm type="double">87.68289205702648</roughTm><sequence_residues>TGTATTATAAAAACCGTTCCTCTTCATTTAAAATTAGGATTTAAGTAACGCCTTATCTACCGTGTCCTAAATTCACAAGATGGCGGTTTAATGACAAGGCATTGGCTTTAAATGCGATCCAAAGTGGCACTTTCGGCTTTTTTAATGGAGAAGCCCTTCCTTCCTCCACTTTATCCTTCTCTCACGTCTCTGTGAACAGTCTCTTCTGTGCCGGGCAGACCCGGAGCAGCAACATCCCCGAGTCAGGCAATGTAAACAGGGACCCATGTGGGCCGCTTTCGGAGCGGAGGGCAGGGGCTGCTGGCGAGATGAAAGGGCAGCCGGGCCTCCTCGCGGTTTGGTGTCACCTTCAATAATCCTCCCCCGCACTCGAAACCAATTATAAAAGCCATTTCAGAGTATTTTAAAGAGGTCGGCTTGTAAAACTCAGAAACATTATAAAGAGCTCAGCTGCAGAATAAAGGGGCATCCCCTAGTAAGGGCCAGACATG</sequence_residues><gcPercent decimalPlacesDisplayed="1" type="percent">48.06517311608961</gcPercent><modified_date type="date">1627559567383</modified_date><field code="Molecular Weight (kDa)" type="double">151.55219999999977</field></fields><notes><note code="importedFrom" type="note"><path>/Users/bowfin/Downloads</path><filename>CM010934.2[169791355..169791845].fa</filename></note></notes><displayableFields><value class="com.biomatters.core.documents.Field"><field><name>Description</name><description>A description of the sequence</description><code>description</code><editable>true</editable><type>java.lang.String</type><constraints /></field></value><value class="com.biomatters.core.documents.Field"><field><name>Molecular Weight (kDa)</name><description>Molecular Weight (kDa, single strand if DNA)</description><code>Molecular Weight (kDa)</code><neverEditable>true</neverEditable><versionIntroduced>2021.0.0</versionIntroduced><type>java.lang.Double</type><constraints /></field></value><value class="com.biomatters.core.documents.Field"><field><name>Rough Temperature (°C)</name><description>Rough Melting Temperature (°C)</description><code>roughTm</code><visible>false</visible><neverEditable>true</neverEditable><versionIntroduced>2021.0.0</versionIntroduced><type>java.lang.Double</type><constraints /></field></value></displayableFields><originalElement><XMLSerialisableRootElement cachedCountGC="236" cachedCountAT="255" charSequenceRevision="1" annotationsRevision="1" charSequenceValidated="true"><created type="date">1627559567383</created><name>Axolotl chr4q (reversed)</name><description>Ambystoma mexicanum strain DD151 chromosome 4q, whole genome shotgun sequence</description><sequenceAnnotations><annotation><description>Extracted region from Axolotl chr4q</description><type>extracted region</type><intervals><interval><minimumIndex>1</minimumIndex><maximumIndex>491</maximumIndex><direction>leftToRight</direction></interval></intervals><qualifiers><qualifier><name>Extracted interval</name><value>1 &lt;- 491</value></qualifier></qualifiers></annotation></sequenceAnnotations><charSequence>TGTATTATAAAAACCGTTCCTCTTCATTTAAAATTAGGATTTAAGTAACGCCTTATCTACCGTGTCCTAAATTCACAAGATGGCGGTTTAATGACAAGGCATTGGCTTTAAATGCGATCCAAAGTGGCACTTTCGGCTTTTTTAATGGAGAAGCCCTTCCTTCCTCCACTTTATCCTTCTCTCACGTCTCTGTGAACAGTCTCTTCTGTGCCGGGCAGACCCGGAGCAGCAACATCCCCGAGTCAGGCAATGTAAACAGGGACCCATGTGGGCCGCTTTCGGAGCGGAGGGCAGGGGCTGCTGGCGAGATGAAAGGGCAGCCGGGCCTCCTCGCGGTTTGGTGTCACCTTCAATAATCCTCCCCCGCACTCGAAACCAATTATAAAAGCCATTTCAGAGTATTTTAAAGAGGTCGGCTTGTAAAACTCAGAAACATTATAAAGAGCTCAGCTGCAGAATAAAGGGGCATCCCCTAGTAAGGGCCAGACATG</charSequence></XMLSerialisableRootElement></originalElement><additionalXml perUser="true" /><additionalXml perUser="false"><sequenceViewOptions geneiousVersion="2021.2.2" additionalXmlKey="sequenceViewOptions"><SequenceViewerState><zoom isMinimumZoom="true">1.0</zoom><SequenceViewerSelectionState tmForSelection="-1.0"><selectedRegions /></SequenceViewerSelectionState><SequenceViewerLocation><sequenceNumber>0</sequenceNumber><residueNumber>332</residueNumber><xOffset>1</xOffset><yOffset>-32</yOffset></SequenceViewerLocation></SequenceViewerState><translation><option name="frame">Frame1</option><option name="relativeTo">sequence</option></translation><liveAnnotators><option name="com.biomatters.plugins.featureFinder.FeatureFinder_NUCLEOTIDEOn">false</option><option name="ORF_Annotation_GeneratorOn">false</option></liveAnnotators><restrictionSites><childOption name="com.biomatters.plugins.restrictionAnalysis.RestrictionSiteAnnotationGenerator"><childOption name="com.biomatters.plugins.restrictionAnalysis.RestrictionSiteAnnotationGenerator"><option name="excluded">(1, 491)</option><option name="grabExcludeRangeOption">[1,491)</option></childOption></childOption></restrictionSites></sequenceViewOptions><DocumentHistory geneiousVersion="2021.2.2" additionalXmlKey="DocumentHistory"><entryFields><DocumentHistoryEntryField class="com.biomatters.geneious.publicapi.documents.DocumentHistoryEntryFieldImplementation"><com.biomatters.date fieldName="Created">1627559576714</com.biomatters.date></DocumentHistoryEntryField><DocumentHistoryEntryField class="com.biomatters.geneious.publicapi.documents.DocumentHistoryEntryFieldImplementation"><com.biomatters.user fieldName="User">bowfin</com.biomatters.user></DocumentHistoryEntryField><DocumentHistoryEntryField class="com.biomatters.geneious.publicapi.documents.DocumentHistoryEntryFieldImplementation"><com.biomatters.geneiousVersion fieldName="Geneious Version">2021.2.2</com.biomatters.geneiousVersion></DocumentHistoryEntryField><DocumentHistoryEntryField class="com.biomatters.geneious.publicapi.documents.DocumentHistoryEntryFieldImplementation"><description fieldName="Imported from">/Users/bowfin/Downloads/CM010934.2[169791355..169791845].fa</description></DocumentHistoryEntryField></entryFields><entryFields><DocumentHistoryEntryField class="com.biomatters.geneious.publicapi.documents.DocumentHistoryEntryFieldImplementation"><com.biomatters.date fieldName="Saved">1627559609531</com.biomatters.date></DocumentHistoryEntryField><DocumentHistoryEntryField class="com.biomatters.geneious.publicapi.documents.DocumentHistoryEntryFieldImplementation"><com.biomatters.user fieldName="User">bowfin</com.biomatters.user></DocumentHistoryEntryField><DocumentHistoryEntryField class="com.biomatters.geneious.publicapi.documents.DocumentHistoryEntryFieldImplementation"><com.biomatters.geneiousVersion fieldName="Geneious Version">2021.2.2</com.biomatters.geneiousVersion></DocumentHistoryEntryField><DocumentHistoryEntryField class="com.biomatters.geneious.publicapi.documents.DocumentHistoryEntryFieldImplementation"><com.biomatters.autogeneratedEntry fieldName="" /></DocumentHistoryEntryField></entryFields><entryFields><DocumentHistoryEntryField class="com.biomatters.geneious.publicapi.documents.DocumentHistoryEntryFieldImplementation"><com.biomatters.date fieldName="Saved">1627559616404</com.biomatters.date></DocumentHistoryEntryField><DocumentHistoryEntryField class="com.biomatters.geneious.publicapi.documents.DocumentHistoryEntryFieldImplementation"><com.biomatters.user fieldName="User">bowfin</com.biomatters.user></DocumentHistoryEntryField><DocumentHistoryEntryField class="com.biomatters.geneious.publicapi.documents.DocumentHistoryEntryFieldImplementation"><com.biomatters.geneiousVersion fieldName="Geneious Version">2021.2.2</com.biomatters.geneiousVersion></DocumentHistoryEntryField><DocumentHistoryEntryField class="com.biomatters.geneious.publicapi.documents.DocumentHistoryEntryFieldImplementation"><com.biomatters.autogeneratedEntry fieldName="" /></DocumentHistoryEntryField></entryFields><entryFields><DocumentHistoryEntryField class="com.biomatters.geneious.publicapi.documents.DocumentHistoryEntryFieldImplementation"><com.biomatters.date fieldName="Saved">1627559622701</com.biomatters.date></DocumentHistoryEntryField><DocumentHistoryEntryField class="com.biomatters.geneious.publicapi.documents.DocumentHistoryEntryFieldImplementation"><com.biomatters.user fieldName="User">bowfin</com.biomatters.user></DocumentHistoryEntryField><DocumentHistoryEntryField class="com.biomatters.geneious.publicapi.documents.DocumentHistoryEntryFieldImplementation"><com.biomatters.geneiousVersion fieldName="Geneious Version">2021.2.2</com.biomatters.geneiousVersion></DocumentHistoryEntryField><DocumentHistoryEntryField class="com.biomatters.geneious.publicapi.documents.DocumentHistoryEntryFieldImplementation"><com.biomatters.autogeneratedEntry fieldName="" /></DocumentHistoryEntryField></entryFields><entryFields><DocumentHistoryEntryField class="com.biomatters.geneious.publicapi.documents.DocumentHistoryEntryFieldImplementation"><com.biomatters.date fieldName="Saved">1627559630445</com.biomatters.date></DocumentHistoryEntryField><DocumentHistoryEntryField class="com.biomatters.geneious.publicapi.documents.DocumentHistoryEntryFieldImplementation"><com.biomatters.user fieldName="User">bowfin</com.biomatters.user></DocumentHistoryEntryField><DocumentHistoryEntryField class="com.biomatters.geneious.publicapi.documents.DocumentHistoryEntryFieldImplementation"><com.biomatters.geneiousVersion fieldName="Geneious Version">2021.2.2</com.biomatters.geneiousVersion></DocumentHistoryEntryField><DocumentHistoryEntryField class="com.biomatters.geneious.publicapi.documents.DocumentHistoryEntryFieldImplementation"><com.biomatters.autogeneratedEntry fieldName="" /></DocumentHistoryEntryField></entryFields></DocumentHistory></additionalXml></geneiousDocument>
<geneiousDocument class="com.biomatters.geneious.publicapi.implementations.sequence.DefaultNucleotideSequence" version="1.3-11" revisionNumber="13" pluginDocumentRevisionNumber="1" geneiousVersion="2021.2.2" geneiousVersionMinimum="7.1" PluginDocument_FormatLastChanged="7.1" PluginDocument_FormatLastExtended="8.1" PluginDocument_OldestVersionSerializableTo="6.0" isReferenceOnly="true"><hiddenFields><descendant_operation_record_documents type="list"><descendant_operation_record_documents type="int">0</descendant_operation_record_documents></descendant_operation_record_documents><cache_urn type="urn">urn:local:.:3h-doampi4</cache_urn><nucleotideSequenceWithQualityCount type="int">0</nucleotideSequenceWithQualityCount><description>dna:primary_assembly primary_assembly:ASM1485885v1:4:352647806:352648327:1</description><override_cache_name>Asiatic Toad 4 (reversed)</override_cache_name><cache_plugin_document_urn></cache_plugin_document_urn><weak_referenced_documents type="list"><weak_referenced_documents type="int">0</weak_referenced_documents></weak_referenced_documents><cache_name>Asiatic Toad 4 (reversed)</cache_name><override_modified_date type="date">1627133687224</override_modified_date><cache_created type="date">1627133674778</cache_created><referenced_documents type="list"><referenced_documents>urn:local:.:m-doampi1@0</referenced_documents></referenced_documents><trimmedSequencesCount type="int">0</trimmedSequencesCount></hiddenFields><fields><document_size type="bytes">1314</document_size><molType>DNA</molType><sequence_length type="int">522</sequence_length><topology>linear</topology><roughTm type="double">82.50689655172414</roughTm><sequence_residues>ACAGAATTTGGACTATTATTATATGCTTGTCATATTATCATCAAATTATTGTTGTGTCAATTAAACAGTGTTTTGCTGTTAGTGTCTGTAAGCACTGCTTATTCATTTGACTGTTTTCTCAAGTATCTGCGAACAGTATATCTTGACTTAGTCAGACCAACAGAAGGCAGAAGTTAAGAACTACAGTATGTGTCATTGAGCAGGCAAAGCAAATATGAGCTCATGTGGTCTACATGTATATGTGGGGTAGATGAAAGGGCAGGAAAGGTCTTCTCACAGTTTGGTGATATGTCCACTAATCCTTCTTATTTTCCAACCAATAAGTGAACTACTGTCAGGAACTAACAAAATTGATTTTTTTTTTATATGAGTTGAAGAAGTGCATGACCCCATCCACAATCTAGTTTTACCACAAGATCAATGGGCAAGAAACTATGTGCTACATTAAGGCATTATATGTTAAGCTAAATTTTTCCCCAAAAACAATTTAATCCAACTTC</sequence_residues><gcPercent decimalPlacesDisplayed="1" type="percent">35.24904214559387</gcPercent><modified_date type="date">1627133674778</modified_date><field code="Molecular Weight (kDa)" type="double">161.36725999999993</field></fields><notes><note code="importedFrom" type="note"><path>/Users/bowfin/Geneious 2021.2 Data/transient/1627127045018/x/163</path><filename>Clipboard Contents 16</filename></note></notes><displayableFields><value class="com.biomatters.core.documents.Field"><field><name>Description</name><description>A description of the sequence</description><code>description</code><editable>true</editable><type>java.lang.String</type><constraints /></field></value><value class="com.biomatters.core.documents.Field"><field><name>Molecular Weight (kDa)</name><description>Molecular Weight (kDa, single strand if DNA)</description><code>Molecular Weight (kDa)</code><neverEditable>true</neverEditable><versionIntroduced>2021.0.0</versionIntroduced><type>java.lang.Double</type><constraints /></field></value><value class="com.biomatters.core.documents.Field"><field><name>Rough Temperature (°C)</name><description>Rough Melting Temperature (°C)</description><code>roughTm</code><visible>false</visible><neverEditable>true</neverEditable><versionIntroduced>2021.0.0</versionIntroduced><type>java.lang.Double</type><constraints /></field></value></displayableFields><originalElement><XMLSerialisableRootElement cachedCountGC="184" cachedCountAT="338" charSequenceRevision="1" annotationsRevision="1" charSequenceValidated="true"><created type="date">1627133674778</created><name>Asiatic Toad 4 (reversed)</name><description>dna:primary_assembly primary_assembly:ASM1485885v1:4:352647806:352648327:1</description><sequenceAnnotations><annotation><description>Extracted region from Asiatic Toad 4</description><type>extracted region</type><intervals><interval><minimumIndex>1</minimumIndex><maximumIndex>522</maximumIndex><direction>leftToRight</direction></interval></intervals><qualifiers><qualifier><name>Extracted interval</name><value>1 &lt;- 522</value></qualifier></qualifiers></annotation></sequenceAnnotations><charSequence>ACAGAATTTGGACTATTATTATATGCTTGTCATATTATCATCAAATTATTGTTGTGTCAATTAAACAGTGTTTTGCTGTTAGTGTCTGTAAGCACTGCTTATTCATTTGACTGTTTTCTCAAGTATCTGCGAACAGTATATCTTGACTTAGTCAGACCAACAGAAGGCAGAAGTTAAGAACTACAGTATGTGTCATTGAGCAGGCAAAGCAAATATGAGCTCATGTGGTCTACATGTATATGTGGGGTAGATGAAAGGGCAGGAAAGGTCTTCTCACAGTTTGGTGATATGTCCACTAATCCTTCTTATTTTCCAACCAATAAGTGAACTACTGTCAGGAACTAACAAAATTGATTTTTTTTTTATATGAGTTGAAGAAGTGCATGACCCCATCCACAATCTAGTTTTACCACAAGATCAATGGGCAAGAAACTATGTGCTACATTAAGGCATTATATGTTAAGCTAAATTTTTCCCCAAAAACAATTTAATCCAACTTCTATTCTGTAAACGGACTGGAAG</charSequence></XMLSerialisableRootElement></originalElement><additionalXml perUser="true" /><additionalXml perUser="false"><sequenceViewOptions geneiousVersion="2021.2.2" additionalXmlKey="sequenceViewOptions"><SequenceViewerState><zoom isMinimumZoom="true">1.0</zoom><SequenceViewerSelectionState tmForSelection="-1.0"><selectedRegions><element class="com.biomatters.plugins.sequenceviewer.selection.SelectedRegion"><SelectedRegion><residues><XMLSerialisableRootElement><from>521</from><to>-1</to></XMLSerialisableRootElement></residues><sequences><XMLSerialisableRootElement><from>0</from><to>1</to></XMLSerialisableRootElement></sequences></SelectedRegion></element></selectedRegions></SequenceViewerSelectionState><SequenceViewerLocation><sequenceNumber>0</sequenceNumber><residueNumber>332</residueNumber><xOffset>1</xOffset><yOffset>-32</yOffset></SequenceViewerLocation></SequenceViewerState><translation><option name="frame">Frame1</option><option name="relativeTo">sequence</option></translation><liveAnnotators><option name="com.biomatters.plugins.featureFinder.FeatureFinder_NUCLEOTIDEOn">false</option><option name="ORF_Annotation_GeneratorOn">false</option></liveAnnotators><restrictionSites><childOption name="com.biomatters.plugins.restrictionAnalysis.RestrictionSiteAnnotationGenerator"><childOption name="com.biomatters.plugins.restrictionAnalysis.RestrictionSiteAnnotationGenerator"><option name="excluded">(1, 522)</option><option name="grabExcludeRangeOption">[1,522)</option></childOption></childOption></restrictionSites></sequenceViewOptions></additionalXml></geneiousDocument>
<geneiousDocument class="com.biomatters.geneious.publicapi.implementations.sequence.DefaultNucleotideSequence" version="1.3-11" revisionNumber="14" geneiousVersion="2021.2.2" geneiousVersionMinimum="7.1" PluginDocument_FormatLastChanged="7.1" PluginDocument_FormatLastExtended="7.1" PluginDocument_OldestVersionSerializableTo="6.0" isReferenceOnly="true"><hiddenFields><descendant_operation_record_documents type="list"><descendant_operation_record_documents type="int">0</descendant_operation_record_documents></descendant_operation_record_documents><cache_urn type="urn">urn:local:.:3g-doampi4</cache_urn><nucleotideSequenceWithQualityCount type="int">0</nucleotideSequenceWithQualityCount><description></description><override_cache_name>Xenopus 5</override_cache_name><cache_plugin_document_urn></cache_plugin_document_urn><weak_referenced_documents type="list"><weak_referenced_documents type="int">0</weak_referenced_documents></weak_referenced_documents><cache_name>Clipboard Contents 15</cache_name><override_modified_date type="date">1627133302241</override_modified_date><cache_created type="date">1627133273650</cache_created><referenced_documents type="list"><referenced_documents>urn:local:.:m-doampi1@0</referenced_documents></referenced_documents><trimmedSequencesCount type="int">0</trimmedSequencesCount></hiddenFields><fields><document_size type="bytes">720</document_size><molType>DNA</molType><sequence_length type="int">556</sequence_length><topology>linear</topology><roughTm type="double">81.18309352517986</roughTm><sequence_residues>CTGGAGGTGGCAAAATATTTTCTAAACTAAATATTGTATAGTGGAACTTTTGTATAAGAGGGTGAAGGTGAATTTCAGTTTCTAGAAGATTTACCAAGGTTAACTATATACTATATGTATTAATTCATAAAATAAATCCAGCTACAGCTTCATACCATTCATAATGTGATTGCCATAAATAAAACCTTTATTTGTCAGGAAATCTTTAATTGGTTAAAATTATTATTATATTCCTTTAAGTGCTATTTGATTCCTTTTAGATGTTGAAAGGAGCACTTATCCATTTGATTGTTTTGTCACATATATGTGAACCATATATCTTGACTTAGTCAGCCCAATATTAACAAGGGTAAAGTTAAGGAATACAGTATTTGTCATTGACCAGGCAAAGTAAATATGAGCTCATGTGGAATACAAGCACATGTGGGTTAGATGAAAGGCCAGCAAAGGTCTTCTCACAGTTTGGTGATATGTCCACTAAACCTGCCAGCTTTGAAACC</sequence_residues><gcPercent decimalPlacesDisplayed="1" type="percent">31.834532374100718</gcPercent><modified_date type="date">1627133273650</modified_date><field code="Molecular Weight (kDa)" type="double">172.00543999999968</field></fields><notes><note code="importedFrom" type="note"><path>/Users/bowfin/Geneious 2021.2 Data/transient/1627127045018/x/160</path><filename>Clipboard Contents 15</filename></note></notes><displayableFields><value class="com.biomatters.core.documents.Field"><field><name>Description</name><description>A description of the sequence</description><code>description</code><editable>true</editable><type>java.lang.String</type><constraints /></field></value><value class="com.biomatters.core.documents.Field"><field><name>Molecular Weight (kDa)</name><description>Molecular Weight (kDa, single strand if DNA)</description><code>Molecular Weight (kDa)</code><neverEditable>true</neverEditable><versionIntroduced>2021.0.0</versionIntroduced><type>java.lang.Double</type><constraints /></field></value><value class="com.biomatters.core.documents.Field"><field><name>Rough Temperature (°C)</name><description>Rough Melting Temperature (°C)</description><code>roughTm</code><visible>false</visible><neverEditable>true</neverEditable><versionIntroduced>2021.0.0</versionIntroduced><type>java.lang.Double</type><constraints /></field></value></displayableFields><originalElement><XMLSerialisableRootElement><created type="date">1627133273650</created><name>Clipboard Contents 15</name><charSequence>CTGGAGGTGGCAAAATATTTTCTAAACTAAATATTGTATAGTGGAACTTTTGTATAAGAGGGTGAAGGTGAATTTCAGTTTCTAGAAGATTTACCAAGGTTAACTATATACTATATGTATTAATTCATAAAATAAATCCAGCTACAGCTTCATACCATTCATAATGTGATTGCCATAAATAAAACCTTTATTTGTCAGGAAATCTTTAATTGGTTAAAATTATTATTATATTCCTTTAAGTGCTATTTGATTCCTTTTAGATGTTGAAAGGAGCACTTATCCATTTGATTGTTTTGTCACATATATGTGAACCATATATCTTGACTTAGTCAGCCCAATATTAACAAGGGTAAAGTTAAGGAATACAGTATTTGTCATTGACCAGGCAAAGTAAATATGAGCTCATGTGGAATACAAGCACATGTGGGTTAGATGAAAGGCCAGCAAAGGTCTTCTCACAGTTTGGTGATATGTCCACTAAACCTGCCAGCTTTGAAACCAATTATTAAAGTCATCAAAATATATAGGAAGGCACTCACAAACCAAAATCATATAA</charSequence></XMLSerialisableRootElement></originalElement><additionalXml perUser="true" /><additionalXml perUser="false"><sequenceViewOptions geneiousVersion="2021.2.2" additionalXmlKey="sequenceViewOptions"><SequenceViewerState><zoom isMinimumZoom="true">1.0</zoom><SequenceViewerSelectionState tmForSelection="-1.0"><selectedRegions><element class="com.biomatters.plugins.sequenceviewer.selection.SelectedRegion"><SelectedRegion><residues><XMLSerialisableRootElement><from>4</from><to>4</to></XMLSerialisableRootElement></residues><sequences><XMLSerialisableRootElement><from>0</from><to>1</to></XMLSerialisableRootElement></sequences></SelectedRegion></element></selectedRegions></SequenceViewerSelectionState><SequenceViewerLocation><sequenceNumber>0</sequenceNumber><residueNumber>332</residueNumber><xOffset>1</xOffset><yOffset>-5</yOffset></SequenceViewerLocation></SequenceViewerState><translation><option name="frame">Frame1</option><option name="relativeTo">sequence</option></translation><liveAnnotators><option name="com.biomatters.plugins.featureFinder.FeatureFinder_NUCLEOTIDEOn">false</option><option name="ORF_Annotation_GeneratorOn">false</option></liveAnnotators><restrictionSites><childOption name="com.biomatters.plugins.restrictionAnalysis.RestrictionSiteAnnotationGenerator"><childOption name="com.biomatters.plugins.restrictionAnalysis.RestrictionSiteAnnotationGenerator"><option name="excluded">(1, 556)</option><option name="grabExcludeRangeOption">[1,556)</option></childOption></childOption></restrictionSites></sequenceViewOptions></additionalXml></geneiousDocument>
<geneiousDocument class="com.biomatters.geneious.publicapi.implementations.sequence.DefaultNucleotideSequence" version="1.3-11" revisionNumber="15" pluginDocumentRevisionNumber="1" geneiousVersion="2021.2.2" geneiousVersionMinimum="7.1" PluginDocument_FormatLastChanged="7.1" PluginDocument_FormatLastExtended="8.1" PluginDocument_OldestVersionSerializableTo="6.0" isReferenceOnly="true"><hiddenFields><descendant_operation_record_documents type="list"><descendant_operation_record_documents type="int">0</descendant_operation_record_documents></descendant_operation_record_documents><cache_urn type="urn">urn:local:.:2p-doampi4</cache_urn><nucleotideSequenceWithQualityCount type="int">0</nucleotideSequenceWithQualityCount><description></description><override_cache_name>Zebrafinch 3 (reversed)</override_cache_name><cache_plugin_document_urn></cache_plugin_document_urn><weak_referenced_documents type="list"><weak_referenced_documents type="int">0</weak_referenced_documents></weak_referenced_documents><cache_name>Zebrafinch 3 (reversed)</cache_name><override_modified_date type="date">1627131672825</override_modified_date><cache_created type="date">1627131646459</cache_created><referenced_documents type="list"><referenced_documents>urn:local:.:m-doampi1@0</referenced_documents></referenced_documents><trimmedSequencesCount type="int">0</trimmedSequencesCount></hiddenFields><fields><document_size type="bytes">1237</document_size><molType>DNA</molType><sequence_length type="int">550</sequence_length><topology>linear</topology><roughTm type="double">88.17090909090908</roughTm><sequence_residues>CCTGGGACTGCAGCTAAGCTGCTTCAGGCTGGACATGCCAAAAGGAGTAGACTTATCTCTCATGAGATAAGGAGCAGTCATCTAAACTCATGGCCTGAATTTTCTATTTCCCATAGAGTACAACTGTTCTAAAACTACCTCAACTGCACTTAATTTGCTCATCTTTCATCCTGCCAGTATTATAGCCTGAAAGGCTCAGGGGTTTTCAAGTAAATTTCAAGCGGCCTTTTCCCCTTTTCATGCATTAAAGGCTGCCCCTTATTTCTCCCCTTTACTTTTCTCTCACCTGTTTGTGAACAATCACTCCAGCCTCAGCCAAGCACACAGAAACGAGCCCTGAGCCAAGGCATATTTGCCTTGGGTCAGGCAAACAGGGTCTGTGTGGCCACCCTTGGCCTGGGGCAGGATGAAAGGCTATCCAGGCCCCCTCACGGTTTGGTGACACCCCAGCCAACCCTCCCTTCCTTTGGGAGCAATTACAGAGAGTCACCCAAAACTGG</sequence_residues><gcPercent decimalPlacesDisplayed="1" type="percent">48.90909090909091</gcPercent><modified_date type="date">1627131646459</modified_date><field code="Molecular Weight (kDa)" type="double">169.0093599999994</field></fields><notes><note code="importedFrom" type="note"><path>/Users/bowfin/Geneious 2021.2 Data/transient/1627127045018/x/118</path><filename>Clipboard Contents 10</filename></note></notes><displayableFields><value class="com.biomatters.core.documents.Field"><field><name>Description</name><description>A description of the sequence</description><code>description</code><editable>true</editable><type>java.lang.String</type><constraints /></field></value><value class="com.biomatters.core.documents.Field"><field><name>Molecular Weight (kDa)</name><description>Molecular Weight (kDa, single strand if DNA)</description><code>Molecular Weight (kDa)</code><neverEditable>true</neverEditable><versionIntroduced>2021.0.0</versionIntroduced><type>java.lang.Double</type><constraints /></field></value><value class="com.biomatters.core.documents.Field"><field><name>Rough Temperature (°C)</name><description>Rough Melting Temperature (°C)</description><code>roughTm</code><visible>false</visible><neverEditable>true</neverEditable><versionIntroduced>2021.0.0</versionIntroduced><type>java.lang.Double</type><constraints /></field></value></displayableFields><originalElement><XMLSerialisableRootElement cachedCountGC="269" cachedCountAT="281" charSequenceRevision="1" annotationsRevision="1" charSequenceValidated="true"><created type="date">1627131646459</created><name>Zebrafinch 3 (reversed)</name><sequenceAnnotations><annotation><description>Extracted region from Zebrafinch 3</description><type>extracted region</type><intervals><interval><minimumIndex>1</minimumIndex><maximumIndex>550</maximumIndex><direction>leftToRight</direction></interval></intervals><qualifiers><qualifier><name>Extracted interval</name><value>1 &lt;- 550</value></qualifier></qualifiers></annotation></sequenceAnnotations><charSequence>CCTGGGACTGCAGCTAAGCTGCTTCAGGCTGGACATGCCAAAAGGAGTAGACTTATCTCTCATGAGATAAGGAGCAGTCATCTAAACTCATGGCCTGAATTTTCTATTTCCCATAGAGTACAACTGTTCTAAAACTACCTCAACTGCACTTAATTTGCTCATCTTTCATCCTGCCAGTATTATAGCCTGAAAGGCTCAGGGGTTTTCAAGTAAATTTCAAGCGGCCTTTTCCCCTTTTCATGCATTAAAGGCTGCCCCTTATTTCTCCCCTTTACTTTTCTCTCACCTGTTTGTGAACAATCACTCCAGCCTCAGCCAAGCACACAGAAACGAGCCCTGAGCCAAGGCATATTTGCCTTGGGTCAGGCAAACAGGGTCTGTGTGGCCACCCTTGGCCTGGGGCAGGATGAAAGGCTATCCAGGCCCCCTCACGGTTTGGTGACACCCCAGCCAACCCTCCCTTCCTTTGGGAGCAATTACAGAGAGTCACCCAAAACTGGCTACAGATAAACCTGTTTCCATGAGCTGAGAGAGGCTGCTTTCTCACCGC</charSequence></XMLSerialisableRootElement></originalElement><additionalXml perUser="true" /><additionalXml perUser="false" /></geneiousDocument>
<geneiousDocument class="com.biomatters.geneious.publicapi.implementations.sequence.DefaultNucleotideSequence" version="1.3-11" revisionNumber="15" pluginDocumentRevisionNumber="1" geneiousVersion="2021.2.2" geneiousVersionMinimum="7.1" PluginDocument_FormatLastChanged="7.1" PluginDocument_FormatLastExtended="8.1" PluginDocument_OldestVersionSerializableTo="6.0" isReferenceOnly="true"><hiddenFields><descendant_operation_record_documents type="list"><descendant_operation_record_documents type="int">0</descendant_operation_record_documents></descendant_operation_record_documents><cache_urn type="urn">urn:local:.:3f-doampi4</cache_urn><nucleotideSequenceWithQualityCount type="int">0</nucleotideSequenceWithQualityCount><description></description><override_cache_name>Chicken 3 (reversed)</override_cache_name><cache_plugin_document_urn></cache_plugin_document_urn><weak_referenced_documents type="list"><weak_referenced_documents type="int">0</weak_referenced_documents></weak_referenced_documents><cache_name>Chicken 3 (reversed)</cache_name><override_modified_date type="date">1627131394581</override_modified_date><cache_created type="date">1627131383634</cache_created><referenced_documents type="list"><referenced_documents>urn:local:.:m-doampi1@0</referenced_documents></referenced_documents><trimmedSequencesCount type="int">0</trimmedSequencesCount></hiddenFields><fields><document_size type="bytes">1375</document_size><molType>DNA</molType><sequence_length type="int">694</sequence_length><topology>linear</topology><roughTm type="double">84.964265129683</roughTm><sequence_residues>GCATTTAGATGTTCCCCTTTTGCTTTTCATTCCTCATCCTCAGCTTGAGAATGCTTTTAAAATCTCACAAGCTGAACACATAAAATGGTCACCTCATTCCAGTCAGCCCTTTTAAGCCCTTGGCCTTAAGTTTTCTATTGTCCATATAGAATGATTCTTCTAAAAACACCTGGACAGCACCTTGGTCTCTCTCCTCATTATTTTGCCAACATGATAGCCTGAAAAGTTGATTTTTTAACTTCATTTTTAACTCCAGTGGCCTTTTCCCCTTTTCATACATAAAAAGGCTGCTCCCTCATTTCTCTGCTTTATTTTTCTCTCACATATTTGTGAACAATCACTTCTGCTTCAGTCAAGCATATAGAAACAAGCACTGAGCCAAGATATATTTGTCTTGGGTCACGCAAACAGGGCCCATGTGGCCTACCTCCAGGCTGGGGCAGGATGAAAGGCCAACCAGGCCTCCTCACGGTTTGGTGACATCTTAGCTCATCCTCCCT</sequence_residues><gcPercent decimalPlacesDisplayed="1" type="percent">40.48991354466859</gcPercent><modified_date type="date">1627131383634</modified_date><field code="Molecular Weight (kDa)" type="double">212.87525999999932</field></fields><notes><note code="importedFrom" type="note"><path>/Users/bowfin/Geneious 2021.2 Data/transient/1627127045018/x/107</path><filename>Clipboard Contents 8</filename></note></notes><displayableFields><value class="com.biomatters.core.documents.Field"><field><name>Description</name><description>A description of the sequence</description><code>description</code><editable>true</editable><type>java.lang.String</type><constraints /></field></value><value class="com.biomatters.core.documents.Field"><field><name>Molecular Weight (kDa)</name><description>Molecular Weight (kDa, single strand if DNA)</description><code>Molecular Weight (kDa)</code><neverEditable>true</neverEditable><versionIntroduced>2021.0.0</versionIntroduced><type>java.lang.Double</type><constraints /></field></value><value class="com.biomatters.core.documents.Field"><field><name>Rough Temperature (°C)</name><description>Rough Melting Temperature (°C)</description><code>roughTm</code><visible>false</visible><neverEditable>true</neverEditable><versionIntroduced>2021.0.0</versionIntroduced><type>java.lang.Double</type><constraints /></field></value></displayableFields><originalElement><XMLSerialisableRootElement cachedCountGC="281" cachedCountAT="413" charSequenceRevision="1" annotationsRevision="1" charSequenceValidated="true"><created type="date">1627131383634</created><name>Chicken 3 (reversed)</name><sequenceAnnotations><annotation><description>Extracted region from Chicken 3</description><type>extracted region</type><intervals><interval><minimumIndex>1</minimumIndex><maximumIndex>694</maximumIndex><direction>leftToRight</direction></interval></intervals><qualifiers><qualifier><name>Extracted interval</name><value>1 &lt;- 694</value></qualifier></qualifiers></annotation></sequenceAnnotations><charSequence>GCATTTAGATGTTCCCCTTTTGCTTTTCATTCCTCATCCTCAGCTTGAGAATGCTTTTAAAATCTCACAAGCTGAACACATAAAATGGTCACCTCATTCCAGTCAGCCCTTTTAAGCCCTTGGCCTTAAGTTTTCTATTGTCCATATAGAATGATTCTTCTAAAAACACCTGGACAGCACCTTGGTCTCTCTCCTCATTATTTTGCCAACATGATAGCCTGAAAAGTTGATTTTTTAACTTCATTTTTAACTCCAGTGGCCTTTTCCCCTTTTCATACATAAAAAGGCTGCTCCCTCATTTCTCTGCTTTATTTTTCTCTCACATATTTGTGAACAATCACTTCTGCTTCAGTCAAGCATATAGAAACAAGCACTGAGCCAAGATATATTTGTCTTGGGTCACGCAAACAGGGCCCATGTGGCCTACCTCCAGGCTGGGGCAGGATGAAAGGCCAACCAGGCCTCCTCACGGTTTGGTGACATCTTAGCTCATCCTCCCTTCGTTTGGAAACAATTACAAAAAGTCACCTGAAAGCATCTACAAATAACCTCTTTCCAAAAGCTAAGAGAGGGTGTTTTACCTCCAACACTTACTATCCATTTTCTGCTGTTGCTTGCACTGATGGGAATCCACACAGAGAAATCACTTAGGACAAACAATTTTTCTGTTATTTGTCTTTTACGTTGTTTATAA</charSequence></XMLSerialisableRootElement></originalElement><additionalXml perUser="true" /><additionalXml perUser="false" /></geneiousDocument>
<geneiousDocument class="com.biomatters.geneious.publicapi.implementations.sequence.DefaultNucleotideSequence" version="1.3-11" revisionNumber="14" pluginDocumentRevisionNumber="1" geneiousVersion="2021.2.2" geneiousVersionMinimum="7.1" PluginDocument_FormatLastChanged="7.1" PluginDocument_FormatLastExtended="8.1" PluginDocument_OldestVersionSerializableTo="6.0" isReferenceOnly="true"><hiddenFields><descendant_operation_record_documents type="list"><descendant_operation_record_documents type="int">0</descendant_operation_record_documents></descendant_operation_record_documents><cache_urn type="urn">urn:local:.:3e-doampi4</cache_urn><nucleotideSequenceWithQualityCount type="int">0</nucleotideSequenceWithQualityCount><description></description><override_cache_name>Saltwater Crocodile MDVP01000061 (reversed)</override_cache_name><cache_plugin_document_urn></cache_plugin_document_urn><weak_referenced_documents type="list"><weak_referenced_documents type="int">0</weak_referenced_documents></weak_referenced_documents><cache_name>Saltwater Crocodile MDVP01000061 (reversed)</cache_name><override_modified_date type="date">1627131857636</override_modified_date><cache_created type="date">1627131827362</cache_created><referenced_documents type="list"><referenced_documents>urn:local:.:m-doampi1@0</referenced_documents></referenced_documents><trimmedSequencesCount type="int">0</trimmedSequencesCount></hiddenFields><fields><document_size type="bytes">1335</document_size><molType>DNA</molType><sequence_length type="int">608</sequence_length><topology>linear</topology><roughTm type="double">84.55</roughTm><sequence_residues>AAGCCTGAAAAAATCAGGCCTTCTCTAAGGAAGATATTTTGCTTATGCTTGTTTATAAATCCTTGCTCTCTCTTCCCTATGAAAAACAGGGCTCTTTAAGAATTTCACACTATGAGTCCAAAACATGAACCATTTCATAGCTGTATACAGACTTTTCTTTAAGTTATTTTTCCATGCATTTTAACTCATCTACACAGCATCTTGATGGCACTTAATGCTGTCTTTGTTGGTGCTCTGTCAGTATAATGTCCTGAAATCAGTTTTAATTCATCTTCAAATGGCACTTTCCCTTCTTCATGTTTAAAAAGCTCCTTCATTTTATTTCTCTCACATCTCTGTGAACAATCTCTTTTGCTTCATTCAGGCTCATAGTAACAAGGATCGAGCCAAGATATATTTGCCTTAGACCTGGCAAACAGGGGCCCATGTGGCCTACCTTTAGACTGGGGCAGGATGAAAGGGCAAGGAGGCCTCCTCACGGTTTGCTAACAACTCTGCTA</sequence_residues><gcPercent decimalPlacesDisplayed="1" type="percent">39.80263157894737</gcPercent><modified_date type="date">1627131827362</modified_date><field code="Molecular Weight (kDa)" type="double">187.0045699999993</field></fields><notes><note code="importedFrom" type="note"><path>/Users/bowfin/Geneious 2021.2 Data/transient/1627127045018/x/121</path><filename>Clipboard Contents 11</filename></note></notes><displayableFields><value class="com.biomatters.core.documents.Field"><field><name>Description</name><description>A description of the sequence</description><code>description</code><editable>true</editable><type>java.lang.String</type><constraints /></field></value><value class="com.biomatters.core.documents.Field"><field><name>Molecular Weight (kDa)</name><description>Molecular Weight (kDa, single strand if DNA)</description><code>Molecular Weight (kDa)</code><neverEditable>true</neverEditable><versionIntroduced>2021.0.0</versionIntroduced><type>java.lang.Double</type><constraints /></field></value><value class="com.biomatters.core.documents.Field"><field><name>Rough Temperature (°C)</name><description>Rough Melting Temperature (°C)</description><code>roughTm</code><visible>false</visible><neverEditable>true</neverEditable><versionIntroduced>2021.0.0</versionIntroduced><type>java.lang.Double</type><constraints /></field></value></displayableFields><originalElement><XMLSerialisableRootElement cachedCountGC="242" cachedCountAT="366" charSequenceRevision="1" annotationsRevision="1" charSequenceValidated="true"><created type="date">1627131827362</created><name>Saltwater Crocodile MDVP01000061 (reversed)</name><sequenceAnnotations><annotation><description>Extracted region from Saltwater Crocodile MDVP01000061</description><type>extracted region</type><intervals><interval><minimumIndex>1</minimumIndex><maximumIndex>608</maximumIndex><direction>leftToRight</direction></interval></intervals><qualifiers><qualifier><name>Extracted interval</name><value>1 &lt;- 608</value></qualifier></qualifiers></annotation></sequenceAnnotations><charSequence>AAGCCTGAAAAAATCAGGCCTTCTCTAAGGAAGATATTTTGCTTATGCTTGTTTATAAATCCTTGCTCTCTCTTCCCTATGAAAAACAGGGCTCTTTAAGAATTTCACACTATGAGTCCAAAACATGAACCATTTCATAGCTGTATACAGACTTTTCTTTAAGTTATTTTTCCATGCATTTTAACTCATCTACACAGCATCTTGATGGCACTTAATGCTGTCTTTGTTGGTGCTCTGTCAGTATAATGTCCTGAAATCAGTTTTAATTCATCTTCAAATGGCACTTTCCCTTCTTCATGTTTAAAAAGCTCCTTCATTTTATTTCTCTCACATCTCTGTGAACAATCTCTTTTGCTTCATTCAGGCTCATAGTAACAAGGATCGAGCCAAGATATATTTGCCTTAGACCTGGCAAACAGGGGCCCATGTGGCCTACCTTTAGACTGGGGCAGGATGAAAGGGCAAGGAGGCCTCCTCACGGTTTGCTAACAACTCTGCTAATCCTCCCTTCGTTTAGAAACAATTAGAGAAGTCACCTGAAAGTGTCTACAGAGAAAGTTCTCTTGATGAGTTATGAGAAGCCGATCTAACTCCAACAGCCAATGCCA</charSequence></XMLSerialisableRootElement></originalElement><additionalXml perUser="true" /><additionalXml perUser="false"><sequenceViewOptions geneiousVersion="2021.2.2" additionalXmlKey="sequenceViewOptions"><SequenceViewerState><zoom isMinimumZoom="true">1.0</zoom><SequenceViewerSelectionState tmForSelection="-1.0"><selectedRegions /></SequenceViewerSelectionState><SequenceViewerLocation><sequenceNumber>0</sequenceNumber><residueNumber>332</residueNumber><xOffset>1</xOffset><yOffset>-11</yOffset></SequenceViewerLocation></SequenceViewerState><translation><option name="frame">Frame1</option><option name="relativeTo">sequence</option></translation><liveAnnotators><option name="com.biomatters.plugins.featureFinder.FeatureFinder_NUCLEOTIDEOn">false</option><option name="ORF_Annotation_GeneratorOn">false</option></liveAnnotators><restrictionSites><childOption name="com.biomatters.plugins.restrictionAnalysis.RestrictionSiteAnnotationGenerator"><childOption name="com.biomatters.plugins.restrictionAnalysis.RestrictionSiteAnnotationGenerator"><option name="excluded">(1, 608)</option><option name="grabExcludeRangeOption">[1,608)</option></childOption></childOption></restrictionSites></sequenceViewOptions></additionalXml></geneiousDocument>
<geneiousDocument class="com.biomatters.geneious.publicapi.implementations.sequence.DefaultNucleotideSequence" version="1.3-11" revisionNumber="13" geneiousVersion="2021.2.2" geneiousVersionMinimum="7.1" PluginDocument_FormatLastChanged="7.1" PluginDocument_FormatLastExtended="7.1" PluginDocument_OldestVersionSerializableTo="6.0" isReferenceOnly="true"><hiddenFields><descendant_operation_record_documents type="list"><descendant_operation_record_documents type="int">0</descendant_operation_record_documents></descendant_operation_record_documents><cache_urn type="urn">urn:local:.:3c-doampi4</cache_urn><nucleotideSequenceWithQualityCount type="int">0</nucleotideSequenceWithQualityCount><description>dna:primary_assembly primary_assembly:AnoCar2.0v2:GL343461.1:666109:666737:1</description><override_cache_name>Green Anole GL343461.1</override_cache_name><cache_plugin_document_urn></cache_plugin_document_urn><weak_referenced_documents type="list"><weak_referenced_documents type="int">0</weak_referenced_documents></weak_referenced_documents><cache_name>GL343461.1</cache_name><override_modified_date type="date">1627132073035</override_modified_date><cache_created type="date">1627132067424</cache_created><referenced_documents type="list"><referenced_documents>urn:local:.:m-doampi1@0</referenced_documents></referenced_documents><trimmedSequencesCount type="int">0</trimmedSequencesCount></hiddenFields><fields><document_size type="bytes">914</document_size><molType>DNA</molType><sequence_length type="int">629</sequence_length><topology>linear</topology><roughTm type="double">82.99793322734499</roughTm><sequence_residues>CAAATACCTGAACATATAAAGATGGACTCAATGAAGGTTTTGCCTTATTTCTGATTAGTAATTTCTCAAATGTATATTTTATCAATTTTACTGTGCTCACTATTCACTCTTGTAGAACTATAATCTAAAACAAACTTTTTATTGAATTCCATGCATTTGACTATTCTAAAGTATAAAAGGGAAGTTTTTGTGCTTAATCCATTTCATTTTCTTCTCACATATATGTGAGACTGAGTCTCCCAATTCATTCAGGTGCACAGTAATAAGGATTCAATCAAGATATATTTGTCTTAGACCAGGCAAACAGGGGCCCATGAGGGTTACCTCTGACTGCGGCTCGATGAAAGACTAGCGAGGCCTCCTAACTGTTTGGTGACATCTTCACTAATCCCTCTCTGTTTGGAAACAATTATAGAAATCACCCTAAATCGCTTAAGTTTCCACAGCAAGTTCTAAAAAAGGTTTCAGTTTCAGAGCCAAAGTAAAGTGTTTTGCTATAA</sequence_residues><gcPercent decimalPlacesDisplayed="1" type="percent">35.930047694753576</gcPercent><modified_date type="date">1627132067424</modified_date><field code="Molecular Weight (kDa)" type="double">194.0804999999997</field></fields><notes><note code="importedFrom" type="note"><path>/Users/bowfin/Geneious 2021.2 Data/transient/1627127045018/x/132</path><filename>Clipboard Contents 13</filename></note></notes><displayableFields><value class="com.biomatters.core.documents.Field"><field><name>Description</name><description>A description of the sequence</description><code>description</code><editable>true</editable><type>java.lang.String</type><constraints /></field></value><value class="com.biomatters.core.documents.Field"><field><name>Molecular Weight (kDa)</name><description>Molecular Weight (kDa, single strand if DNA)</description><code>Molecular Weight (kDa)</code><neverEditable>true</neverEditable><versionIntroduced>2021.0.0</versionIntroduced><type>java.lang.Double</type><constraints /></field></value><value class="com.biomatters.core.documents.Field"><field><name>Rough Temperature (°C)</name><description>Rough Melting Temperature (°C)</description><code>roughTm</code><visible>false</visible><neverEditable>true</neverEditable><versionIntroduced>2021.0.0</versionIntroduced><type>java.lang.Double</type><constraints /></field></value></displayableFields><originalElement><XMLSerialisableRootElement charSequenceValidated="true"><created type="date">1627132067424</created><name>GL343461.1</name><description>dna:primary_assembly primary_assembly:AnoCar2.0v2:GL343461.1:666109:666737:1</description><charSequence>CAAATACCTGAACATATAAAGATGGACTCAATGAAGGTTTTGCCTTATTTCTGATTAGTAATTTCTCAAATGTATATTTTATCAATTTTACTGTGCTCACTATTCACTCTTGTAGAACTATAATCTAAAACAAACTTTTTATTGAATTCCATGCATTTGACTATTCTAAAGTATAAAAGGGAAGTTTTTGTGCTTAATCCATTTCATTTTCTTCTCACATATATGTGAGACTGAGTCTCCCAATTCATTCAGGTGCACAGTAATAAGGATTCAATCAAGATATATTTGTCTTAGACCAGGCAAACAGGGGCCCATGAGGGTTACCTCTGACTGCGGCTCGATGAAAGACTAGCGAGGCCTCCTAACTGTTTGGTGACATCTTCACTAATCCCTCTCTGTTTGGAAACAATTATAGAAATCACCCTAAATCGCTTAAGTTTCCACAGCAAGTTCTAAAAAAGGTTTCAGTTTCAGAGCCAAAGTAAAGTGTTTTGCTATAATTCTGTTCTATTGGATTGAGGTCACTCAAGATCAGCTGAGTAATTTGGCAAGAGAATTCACTTCTGAAAATATTTCACATGGAAGTATGATATGTGAACCGATCTACCTCAGCTGGATTTTTATGGGGC</charSequence></XMLSerialisableRootElement></originalElement><additionalXml perUser="true" /><additionalXml perUser="false" /></geneiousDocument>
<geneiousDocument class="com.biomatters.geneious.publicapi.implementations.sequence.DefaultNucleotideSequence" version="1.3-11" revisionNumber="15" pluginDocumentRevisionNumber="1" geneiousVersion="2021.2.2" geneiousVersionMinimum="7.1" PluginDocument_FormatLastChanged="7.1" PluginDocument_FormatLastExtended="8.1" PluginDocument_OldestVersionSerializableTo="6.0" isReferenceOnly="true"><hiddenFields><descendant_operation_record_documents type="list"><descendant_operation_record_documents type="int">0</descendant_operation_record_documents></descendant_operation_record_documents><cache_urn type="urn">urn:local:.:2r-doampi4</cache_urn><nucleotideSequenceWithQualityCount type="int">0</nucleotideSequenceWithQualityCount><description>dna:primary_assembly primary_assembly:TS10Xv2-PRI:ULFQ01000071.1:1174027:1174746:1</description><override_cache_name>Tiger Snake ULFQ01000071.1 (reversed)</override_cache_name><cache_plugin_document_urn></cache_plugin_document_urn><weak_referenced_documents type="list"><weak_referenced_documents type="int">0</weak_referenced_documents></weak_referenced_documents><cache_name>Tiger Snake ULFQ01000071.1 (reversed)</cache_name><override_modified_date type="date">1627131678333</override_modified_date><cache_created type="date">1627131537247</cache_created><referenced_documents type="list"><referenced_documents>urn:local:.:m-doampi1@0</referenced_documents></referenced_documents><trimmedSequencesCount type="int">0</trimmedSequencesCount></hiddenFields><fields><document_size type="bytes">1544</document_size><molType>DNA</molType><sequence_length type="int">720</sequence_length><topology>linear</topology><roughTm type="double">82.63333333333334</roughTm><sequence_residues>AAGAAAAGAAATCAGCTATGTTCAAACTCTGTAAGTATAGTAGGTTAATTATCATTAGTTCAGAAAAAATAATTACAAATGTTAATCTTGATAGATTAATATATAAAGATAGACCATTTTTAATAAATTGCCTCATTTATCTTAATTATTTCCACTAATGCATTGATTAGTTTGAAGAGTTATCTCTCAGGTGATAACATGAAATGCATTTGATTTTGGTTCCAAAAGACAGTGGCTATTCAAATGTATGAAAAGGTGCTTTTTCATTCCTCCATTTTATTTCTCTCACATATATGTGAACAATTTCCCTTGATTCACTCTGCCTCACAGTAATAAGGATTCAGCCAAGATATATTTATTTTAGGCCAAGCAAACATGGGTCCATGTGGCCTACCTTTGACTGGGACAGGATGAAAGGCAAGAAGGGCCTCCTAACGGTTTGGTGACATCTCCACTAATCCTCCCTCCTTTTGGGAACAATTACAGATGTCAACTAGAAG</sequence_residues><gcPercent decimalPlacesDisplayed="1" type="percent">34.72222222222222</gcPercent><modified_date type="date">1627131537247</modified_date><field code="Molecular Weight (kDa)" type="double">222.2079699999994</field></fields><notes><note code="importedFrom" type="note"><path>/Users/bowfin/Geneious 2021.2 Data/transient/1627127045018/x/108</path><filename>Clipboard Contents 9</filename></note></notes><displayableFields><value class="com.biomatters.core.documents.Field"><field><name>Description</name><description>A description of the sequence</description><code>description</code><editable>true</editable><type>java.lang.String</type><constraints /></field></value><value class="com.biomatters.core.documents.Field"><field><name>Molecular Weight (kDa)</name><description>Molecular Weight (kDa, single strand if DNA)</description><code>Molecular Weight (kDa)</code><neverEditable>true</neverEditable><versionIntroduced>2021.0.0</versionIntroduced><type>java.lang.Double</type><constraints /></field></value><value class="com.biomatters.core.documents.Field"><field><name>Rough Temperature (°C)</name><description>Rough Melting Temperature (°C)</description><code>roughTm</code><visible>false</visible><neverEditable>true</neverEditable><versionIntroduced>2021.0.0</versionIntroduced><type>java.lang.Double</type><constraints /></field></value></displayableFields><originalElement><XMLSerialisableRootElement cachedCountGC="250" cachedCountAT="470" charSequenceRevision="1" annotationsRevision="1" charSequenceValidated="true"><created type="date">1627131537247</created><name>Tiger Snake ULFQ01000071.1 (reversed)</name><description>dna:primary_assembly primary_assembly:TS10Xv2-PRI:ULFQ01000071.1:1174027:1174746:1</description><sequenceAnnotations><annotation><description>Extracted region from Tiger Snake ULFQ01000071.1</description><type>extracted region</type><intervals><interval><minimumIndex>1</minimumIndex><maximumIndex>720</maximumIndex><direction>leftToRight</direction></interval></intervals><qualifiers><qualifier><name>Extracted interval</name><value>1 &lt;- 720</value></qualifier></qualifiers></annotation></sequenceAnnotations><charSequence>AAGAAAAGAAATCAGCTATGTTCAAACTCTGTAAGTATAGTAGGTTAATTATCATTAGTTCAGAAAAAATAATTACAAATGTTAATCTTGATAGATTAATATATAAAGATAGACCATTTTTAATAAATTGCCTCATTTATCTTAATTATTTCCACTAATGCATTGATTAGTTTGAAGAGTTATCTCTCAGGTGATAACATGAAATGCATTTGATTTTGGTTCCAAAAGACAGTGGCTATTCAAATGTATGAAAAGGTGCTTTTTCATTCCTCCATTTTATTTCTCTCACATATATGTGAACAATTTCCCTTGATTCACTCTGCCTCACAGTAATAAGGATTCAGCCAAGATATATTTATTTTAGGCCAAGCAAACATGGGTCCATGTGGCCTACCTTTGACTGGGACAGGATGAAAGGCAAGAAGGGCCTCCTAACGGTTTGGTGACATCTCCACTAATCCTCCCTCCTTTTGGGAACAATTACAGATGTCAACTAGAAGGCATCCACAGGAAAATTTCCAAGGCATATTCTGAAAAGATTTTGCTTGCAGACCCAAAGTAAAAGCATTTTGGTATCATTCTGAATGATGACAGTTCATGGAGTTACCTCAGTCCCTATATTGTCATAGAAAATGCTTTCCACATGCAGCTAGATTAGATACATTTGTCAAAAGGATTAGATCAGGGATCCTCAACTTCAGTTCATCAATTCTTTCAAAA</charSequence></XMLSerialisableRootElement></originalElement><additionalXml perUser="true" /><additionalXml perUser="false"><annotationTablePreferences geneiousVersion="2021.2.2" additionalXmlKey="annotationTableMulti"><SortColumn /><SortColumn.Reversed>true</SortColumn.Reversed></annotationTablePreferences><sequenceViewOptions geneiousVersion="2021.2.2" additionalXmlKey="sequenceViewOptions"><SequenceViewerState><zoom isMinimumZoom="true">1.0</zoom><SequenceViewerSelectionState tmForSelection="-1.0"><selectedRegions /></SequenceViewerSelectionState><SequenceViewerLocation><sequenceNumber>0</sequenceNumber><residueNumber>465</residueNumber><xOffset>1</xOffset><yOffset>-32</yOffset></SequenceViewerLocation></SequenceViewerState><translation><option name="frame">Frame1</option><option name="relativeTo">sequence</option></translation><liveAnnotators><option name="com.biomatters.plugins.featureFinder.FeatureFinder_NUCLEOTIDEOn">false</option><option name="ORF_Annotation_GeneratorOn">false</option></liveAnnotators><restrictionSites><childOption name="com.biomatters.plugins.restrictionAnalysis.RestrictionSiteAnnotationGenerator"><childOption name="com.biomatters.plugins.restrictionAnalysis.RestrictionSiteAnnotationGenerator"><option name="excluded">(1, 720)</option><option name="grabExcludeRangeOption">[1,720)</option></childOption></childOption></restrictionSites></sequenceViewOptions><sequenceViewOptions geneiousVersion="2021.2.2" additionalXmlKey="sequenceViewOptionsMulti"><SequenceViewerState><zoom isMinimumZoom="true">0.04578876959558823</zoom><SequenceViewerSelectionState tmForSelection="-1.0"><selectedRegions /></SequenceViewerSelectionState><SequenceViewerLocation><sequenceNumber>6</sequenceNumber><residueNumber>749</residueNumber><xOffset>1</xOffset><yOffset>2</yOffset></SequenceViewerLocation></SequenceViewerState><translation><option name="frame">Frame1</option><option name="relativeTo">sequence</option></translation><liveAnnotators><option name="com.biomatters.plugins.featureFinder.FeatureFinder_NUCLEOTIDEOn">false</option><option name="ORF_Annotation_GeneratorOn">false</option></liveAnnotators><restrictionSites><option name="com.biomatters.plugins.restrictionAnalysis.RestrictionSiteAnnotationGeneratorOn">false</option><childOption name="com.biomatters.plugins.restrictionAnalysis.RestrictionSiteAnnotationGenerator"><childOption name="com.biomatters.plugins.restrictionAnalysis.RestrictionSiteAnnotationGenerator"><option name="excluded">(1, 383)</option><option name="grabExcludeRangeOption">[1,383)</option></childOption></childOption></restrictionSites></sequenceViewOptions></additionalXml></geneiousDocument>
<geneiousDocument class="com.biomatters.geneious.publicapi.implementations.sequence.DefaultNucleotideSequence" version="1.3-11" revisionNumber="14" pluginDocumentRevisionNumber="1" geneiousVersion="2021.2.2" geneiousVersionMinimum="7.1" PluginDocument_FormatLastChanged="7.1" PluginDocument_FormatLastExtended="8.1" PluginDocument_OldestVersionSerializableTo="6.0" isReferenceOnly="true"><hiddenFields><descendant_operation_record_documents type="list"><descendant_operation_record_documents type="int">0</descendant_operation_record_documents></descendant_operation_record_documents><cache_urn type="urn">urn:local:.:2w-doampi4</cache_urn><nucleotideSequenceWithQualityCount type="int">0</nucleotideSequenceWithQualityCount><description>dna:primary_assembly primary_assembly:pvi1.1:CEMB01031415.1:1419104:1419803:1</description><override_cache_name>Bearded Dragon CEMB01031415.1 (reversed)</override_cache_name><cache_plugin_document_urn></cache_plugin_document_urn><weak_referenced_documents type="list"><weak_referenced_documents type="int">0</weak_referenced_documents></weak_referenced_documents><cache_name>Bearded Dragon CEMB01031415.1 (reversed)</cache_name><override_modified_date type="date">1627131995125</override_modified_date><cache_created type="date">1627131930578</cache_created><referenced_documents type="list"><referenced_documents>urn:local:.:m-doampi1@0</referenced_documents></referenced_documents><trimmedSequencesCount type="int">0</trimmedSequencesCount></hiddenFields><fields><document_size type="bytes">1525</document_size><molType>DNA</molType><sequence_length type="int">700</sequence_length><topology>linear</topology><roughTm type="double">81.31571428571428</roughTm><sequence_residues>TGTAGATGATGAAAACATAAACAGTGTAAACTACAATTATTACTAACTATATTTGAAAATAAAAATTAAATTGCAAGGACTAAACATAAAAAGATAGAATTGGTTAATCTAAACAATTTTTAATTTTCAAAACCATTTTCACATACAAATTTATATATTTACTGATTTGAACTTTCTCTTTCTTCTCTATCACACTATAATCTCAAATAAGATTTTAATTCAATGCCAAGATGCATGTAACCATTCTAATGAATAAAAGCACTTTTTCTTTTCTCCATTTTATTTTTTTCACACATAACTGTGAACAATTCCCTTTGCTTCGCTCAGGCTCACAGTAATAAGGATTCAGCCAAGATATATTTGTCTTAGGCCAGGCAAACTGGGGCCCATGTGGCCTACCTTTGACTGGAGCAGGATGAAAGACTAACAAGATCTTCTAACGGTTGGGTGACATCTCCACTAATCCTCCCTCTGTTTGCAAACAATTACAGAAGTCACCC</sequence_residues><gcPercent decimalPlacesDisplayed="1" type="percent">31.571428571428573</gcPercent><modified_date type="date">1627131930578</modified_date><field code="Molecular Weight (kDa)" type="double">215.75997999999947</field></fields><notes><note code="importedFrom" type="note"><path>/Users/bowfin/Geneious 2021.2 Data/transient/1627127045018/x/122</path><filename>Clipboard Contents 12</filename></note></notes><displayableFields><value class="com.biomatters.core.documents.Field"><field><name>Description</name><description>A description of the sequence</description><code>description</code><editable>true</editable><type>java.lang.String</type><constraints /></field></value><value class="com.biomatters.core.documents.Field"><field><name>Molecular Weight (kDa)</name><description>Molecular Weight (kDa, single strand if DNA)</description><code>Molecular Weight (kDa)</code><neverEditable>true</neverEditable><versionIntroduced>2021.0.0</versionIntroduced><type>java.lang.Double</type><constraints /></field></value><value class="com.biomatters.core.documents.Field"><field><name>Rough Temperature (°C)</name><description>Rough Melting Temperature (°C)</description><code>roughTm</code><visible>false</visible><neverEditable>true</neverEditable><versionIntroduced>2021.0.0</versionIntroduced><type>java.lang.Double</type><constraints /></field></value></displayableFields><originalElement><XMLSerialisableRootElement cachedCountGC="221" cachedCountAT="479" charSequenceRevision="1" annotationsRevision="1" charSequenceValidated="true"><created type="date">1627131930578</created><name>Bearded Dragon CEMB01031415.1 (reversed)</name><description>dna:primary_assembly primary_assembly:pvi1.1:CEMB01031415.1:1419104:1419803:1</description><sequenceAnnotations><annotation><description>Extracted region from Bearded Dragon CEMB01031415.1</description><type>extracted region</type><intervals><interval><minimumIndex>1</minimumIndex><maximumIndex>700</maximumIndex><direction>leftToRight</direction></interval></intervals><qualifiers><qualifier><name>Extracted interval</name><value>1 &lt;- 700</value></qualifier></qualifiers></annotation></sequenceAnnotations><charSequence>TGTAGATGATGAAAACATAAACAGTGTAAACTACAATTATTACTAACTATATTTGAAAATAAAAATTAAATTGCAAGGACTAAACATAAAAAGATAGAATTGGTTAATCTAAACAATTTTTAATTTTCAAAACCATTTTCACATACAAATTTATATATTTACTGATTTGAACTTTCTCTTTCTTCTCTATCACACTATAATCTCAAATAAGATTTTAATTCAATGCCAAGATGCATGTAACCATTCTAATGAATAAAAGCACTTTTTCTTTTCTCCATTTTATTTTTTTCACACATAACTGTGAACAATTCCCTTTGCTTCGCTCAGGCTCACAGTAATAAGGATTCAGCCAAGATATATTTGTCTTAGGCCAGGCAAACTGGGGCCCATGTGGCCTACCTTTGACTGGAGCAGGATGAAAGACTAACAAGATCTTCTAACGGTTGGGTGACATCTCCACTAATCCTCCCTCTGTTTGCAAACAATTACAGAAGTCACCCAAGAGCATCTATAGGAAAAATTTCCATGGTAAATTTTTGGAAAGCGTTCAGTTTCAGATCCAAGGTAAATCACTTTGTTGTAATCCTGAATAATTATATTGGGCTTGTTGAAGTAACTCAGAATGAATATAGATGAAATTCCATTCCAAACTTGAGACTTACTTAACATTATGAAATTCATTATGGTAAAATATAGTATC</charSequence></XMLSerialisableRootElement></originalElement><additionalXml perUser="true" /><additionalXml perUser="false"><sequenceViewOptions geneiousVersion="2021.2.2" additionalXmlKey="sequenceViewOptions"><SequenceViewerState><zoom isMinimumZoom="true">1.0</zoom><SequenceViewerSelectionState tmForSelection="-1.0"><selectedRegions /></SequenceViewerSelectionState><SequenceViewerLocation><sequenceNumber>0</sequenceNumber><residueNumber>465</residueNumber><xOffset>1</xOffset><yOffset>-32</yOffset></SequenceViewerLocation></SequenceViewerState><translation><option name="frame">Frame1</option><option name="relativeTo">sequence</option></translation><liveAnnotators><option name="com.biomatters.plugins.featureFinder.FeatureFinder_NUCLEOTIDEOn">false</option><option name="ORF_Annotation_GeneratorOn">false</option></liveAnnotators><restrictionSites><childOption name="com.biomatters.plugins.restrictionAnalysis.RestrictionSiteAnnotationGenerator"><childOption name="com.biomatters.plugins.restrictionAnalysis.RestrictionSiteAnnotationGenerator"><option name="excluded">(1, 700)</option><option name="grabExcludeRangeOption">[1,700)</option></childOption></childOption></restrictionSites></sequenceViewOptions></additionalXml></geneiousDocument>
<geneiousDocument class="com.biomatters.geneious.publicapi.implementations.sequence.DefaultNucleotideSequence" version="1.3-11" revisionNumber="35" geneiousVersion="2021.2.2" geneiousVersionMinimum="7.1" PluginDocument_FormatLastChanged="7.1" PluginDocument_FormatLastExtended="7.1" PluginDocument_OldestVersionSerializableTo="6.0" isReferenceOnly="true"><hiddenFields><descendant_operation_record_documents type="list"><descendant_operation_record_documents type="int">0</descendant_operation_record_documents></descendant_operation_record_documents><cache_urn type="urn">urn:local:.:2s-doampi4</cache_urn><nucleotideSequenceWithQualityCount type="int">0</nucleotideSequenceWithQualityCount><description>dna:primary_assembly primary_assembly:Chrysemys_picta_bellii-3.0.3:KK083002.1:3572396:3572794:1</description><override_cache_name>Painted Turtle KK083002.1</override_cache_name><cache_plugin_document_urn></cache_plugin_document_urn><weak_referenced_documents type="list"><weak_referenced_documents type="int">0</weak_referenced_documents></weak_referenced_documents><cache_name>KK083002.1</cache_name><override_modified_date type="date">1627055512602</override_modified_date><cache_created type="date">1627055505815</cache_created><referenced_documents type="list"><referenced_documents>urn:local:.:m-doampi1@0</referenced_documents></referenced_documents><trimmedSequencesCount type="int">0</trimmedSequencesCount></hiddenFields><fields><document_size type="bytes">703</document_size><molType>DNA</molType><sequence_length type="int">399</sequence_length><topology>linear</topology><roughTm type="double">84.831328320802</roughTm><sequence_residues>TTGATTGCACTTAACTTTGTCTCTGTTGATGCTCTGTCAGTTTAATTGCCTGAAATTGGTTTTGAATTCATTTTCAAGTGGCACTTTCTTCTTTCCATGTTTAAAAGGTCACTTCTTCATTTCGGTTTTATTTTTCTCTCACATCTCTGTGAACAATCTCTTCTGCTTCAGTCAGGCTTGTAGTAACAAGGAATGAGCCAAGATATATTTGTCTTAGGCCAGGCAAACAGGGACCCATGTGGCCTACCTTTAGACTGGGGCAGGATAAAAGGCGAACACGGCCTCCTCACGGTTTGGTGACATCTCCACTAATCCTCCCTTCGTTTGGAAACAATTACAAAAGTCACCTGAAAAGGTCTACTGAGGAAGTTTTCTAGAAGAGTTAGGTGGGCCAACATG</sequence_residues><gcPercent decimalPlacesDisplayed="1" type="percent">41.854636591478695</gcPercent><modified_date type="date">1627055505815</modified_date><field code="Molecular Weight (kDa)" type="double">123.04191000000006</field></fields><notes><note code="importedFrom" type="note"><path>/Users/bowfin/Geneious 2021.2 Data/transient/1627051604842/x/170</path><filename>Clipboard Contents 10</filename></note></notes><displayableFields><value class="com.biomatters.core.documents.Field"><field><name>Description</name><description>A description of the sequence</description><code>description</code><editable>true</editable><type>java.lang.String</type><constraints /></field></value><value class="com.biomatters.core.documents.Field"><field><name>Molecular Weight (kDa)</name><description>Molecular Weight (kDa, single strand if DNA)</description><code>Molecular Weight (kDa)</code><neverEditable>true</neverEditable><versionIntroduced>2021.0.0</versionIntroduced><type>java.lang.Double</type><constraints /></field></value><value class="com.biomatters.core.documents.Field"><field><name>Rough Temperature (°C)</name><description>Rough Melting Temperature (°C)</description><code>roughTm</code><visible>false</visible><neverEditable>true</neverEditable><versionIntroduced>2021.0.0</versionIntroduced><type>java.lang.Double</type><constraints /></field></value></displayableFields><originalElement><XMLSerialisableRootElement charSequenceValidated="true"><created type="date">1627055505815</created><name>KK083002.1</name><description>dna:primary_assembly primary_assembly:Chrysemys_picta_bellii-3.0.3:KK083002.1:3572396:3572794:1</description><charSequence>TTGATTGCACTTAACTTTGTCTCTGTTGATGCTCTGTCAGTTTAATTGCCTGAAATTGGTTTTGAATTCATTTTCAAGTGGCACTTTCTTCTTTCCATGTTTAAAAGGTCACTTCTTCATTTCGGTTTTATTTTTCTCTCACATCTCTGTGAACAATCTCTTCTGCTTCAGTCAGGCTTGTAGTAACAAGGAATGAGCCAAGATATATTTGTCTTAGGCCAGGCAAACAGGGACCCATGTGGCCTACCTTTAGACTGGGGCAGGATAAAAGGCGAACACGGCCTCCTCACGGTTTGGTGACATCTCCACTAATCCTCCCTTCGTTTGGAAACAATTACAAAAGTCACCTGAAAAGGTCTACTGAGGAAGTTTTCTAGAAGAGTTAGGTGGGCCAACATG</charSequence></XMLSerialisableRootElement></originalElement><additionalXml perUser="true" /><additionalXml perUser="false"><sequenceViewOptions geneiousVersion="2021.2.2" additionalXmlKey="sequenceViewOptions"><SequenceViewerState><zoom isMinimumZoom="true">1.0</zoom><SequenceViewerSelectionState tmForSelection="-1.0"><selectedRegions><element class="com.biomatters.plugins.sequenceviewer.selection.SelectedRegion"><SelectedRegion><residues><XMLSerialisableRootElement><from>300</from><to>300</to></XMLSerialisableRootElement></residues><sequences><XMLSerialisableRootElement><from>0</from><to>1</to></XMLSerialisableRootElement></sequences></SelectedRegion></element></selectedRegions></SequenceViewerSelectionState><SequenceViewerLocation><sequenceNumber>0</sequenceNumber><residueNumber>199</residueNumber><xOffset>1</xOffset><yOffset>-5</yOffset></SequenceViewerLocation></SequenceViewerState><translation><option name="frame">Frame1</option><option name="relativeTo">sequence</option></translation><liveAnnotators><option name="com.biomatters.plugins.featureFinder.FeatureFinder_NUCLEOTIDEOn">false</option><option name="ORF_Annotation_GeneratorOn">false</option></liveAnnotators><restrictionSites><childOption name="com.biomatters.plugins.restrictionAnalysis.RestrictionSiteAnnotationGenerator"><childOption name="com.biomatters.plugins.restrictionAnalysis.RestrictionSiteAnnotationGenerator"><option name="excluded">(1, 399)</option><option name="grabExcludeRangeOption">[1,399)</option></childOption></childOption></restrictionSites></sequenceViewOptions></additionalXml></geneiousDocument>
<geneiousDocument class="com.biomatters.geneious.publicapi.implementations.sequence.DefaultNucleotideSequence" version="1.3-11" revisionNumber="50" geneiousVersion="2021.2.2" geneiousVersionMinimum="7.1" PluginDocument_FormatLastChanged="7.1" PluginDocument_FormatLastExtended="7.1" PluginDocument_OldestVersionSerializableTo="6.0" isReferenceOnly="true"><hiddenFields><descendant_operation_record_documents type="list"><descendant_operation_record_documents type="int">0</descendant_operation_record_documents></descendant_operation_record_documents><cache_plugin_document_urn></cache_plugin_document_urn><cache_urn type="urn">urn:local:.:3d-doampi4</cache_urn><nucleotideSequenceWithQualityCount type="int">0</nucleotideSequenceWithQualityCount><weak_referenced_documents type="list"><weak_referenced_documents type="int">0</weak_referenced_documents></weak_referenced_documents><description></description><cache_name>monodelphis_T3</cache_name><cache_created type="date">1627052353225</cache_created><referenced_documents type="list"><referenced_documents>urn:local:.:m-doampi1@0</referenced_documents></referenced_documents><trimmedSequencesCount type="int">0</trimmedSequencesCount></hiddenFields><fields><document_size type="bytes">779</document_size><molType>DNA</molType><sequence_length type="int">622</sequence_length><topology>linear</topology><roughTm type="double">83.21800643086816</roughTm><sequence_residues>GTGCATTTGGGTTTCATCTAAATGAATTGTTCTCAAGTTCTTATTTTTTAATTGTTTAATTTTTCTTATTATAACTCCCCACAAAGGAGGTCTTGTTCACACTTCATTTTCTGCTCTGTTGACAAATTGTCAGGGTTCACATCATCTGAAATTCATTTTGGATTAGATTTCAAGTGGCACTTTGCCTTTTCATGTTGAAAAGTGTTGCTTCATTTCTGTTTTATTTTTCTCTCACCTTTCTGTGAACAATCTCCTCCTCCTTCAGTCAACCTTAGAGTAACAAGGTTGAGCCAAAGATATATTTGCCTTAGATCAGGCAAGCCAAACAGGAGTTCTGGTGGCTTACCTTTAGACAGTGACAGGATGAAAGGCCAATAAGGCCTCCTCACAGTTTGGTGATACCTGCCCTAATCCTACTTGAGTTAGAAACCAATTACCAGATTCACCTGCATAGTCCAGATAAAGAATGTATACTAGTAAAAGTGCTTATGGGCAGCAGC</sequence_residues><gcPercent decimalPlacesDisplayed="1" type="percent">36.4951768488746</gcPercent><modified_date type="date">1627052353225</modified_date><field code="Molecular Weight (kDa)" type="double">191.4176199999997</field></fields><notes><note code="importedFrom" type="note"><path>/Users/bowfin/Downloads</path><filename>monodelphis T3.fa</filename></note></notes><displayableFields><value class="com.biomatters.core.documents.Field"><field><name>Description</name><description>A description of the sequence</description><code>description</code><editable>true</editable><type>java.lang.String</type><constraints /></field></value><value class="com.biomatters.core.documents.Field"><field><name>Molecular Weight (kDa)</name><description>Molecular Weight (kDa, single strand if DNA)</description><code>Molecular Weight (kDa)</code><neverEditable>true</neverEditable><versionIntroduced>2021.0.0</versionIntroduced><type>java.lang.Double</type><constraints /></field></value><value class="com.biomatters.core.documents.Field"><field><name>Rough Temperature (°C)</name><description>Rough Melting Temperature (°C)</description><code>roughTm</code><visible>false</visible><neverEditable>true</neverEditable><versionIntroduced>2021.0.0</versionIntroduced><type>java.lang.Double</type><constraints /></field></value></displayableFields><originalElement><XMLSerialisableRootElement><created type="date">1627052353225</created><name>monodelphis_T3</name><charSequence>GTGCATTTGGGTTTCATCTAAATGAATTGTTCTCAAGTTCTTATTTTTTAATTGTTTAATTTTTCTTATTATAACTCCCCACAAAGGAGGTCTTGTTCACACTTCATTTTCTGCTCTGTTGACAAATTGTCAGGGTTCACATCATCTGAAATTCATTTTGGATTAGATTTCAAGTGGCACTTTGCCTTTTCATGTTGAAAAGTGTTGCTTCATTTCTGTTTTATTTTTCTCTCACCTTTCTGTGAACAATCTCCTCCTCCTTCAGTCAACCTTAGAGTAACAAGGTTGAGCCAAAGATATATTTGCCTTAGATCAGGCAAGCCAAACAGGAGTTCTGGTGGCTTACCTTTAGACAGTGACAGGATGAAAGGCCAATAAGGCCTCCTCACAGTTTGGTGATACCTGCCCTAATCCTACTTGAGTTAGAAACCAATTACCAGATTCACCTGCATAGTCCAGATAAAGAATGTATACTAGTAAAAGTGCTTATGGGCAGCAGCCTAAAATACAAAGTGAAGACATTTTCAGCTTTCAGAATCATGTTTTAACTCACCATTAATCATTATTTAACATAATTTGAAATTGACTGTGGTTCTCTTTCTTTCCCTTTTCATAGCCTGTA</charSequence></XMLSerialisableRootElement></originalElement><additionalXml perUser="true" /><additionalXml perUser="false" /></geneiousDocument>
<geneiousDocument class="com.biomatters.geneious.publicapi.implementations.sequence.DefaultNucleotideSequence" version="1.3-11" revisionNumber="46" pluginDocumentRevisionNumber="1" geneiousVersion="2021.2.2" geneiousVersionMinimum="7.1" PluginDocument_FormatLastChanged="7.1" PluginDocument_FormatLastExtended="8.1" PluginDocument_OldestVersionSerializableTo="6.0" isReferenceOnly="true"><hiddenFields><descendant_operation_record_documents type="list"><descendant_operation_record_documents type="int">0</descendant_operation_record_documents></descendant_operation_record_documents><cache_urn type="urn">urn:local:.:39-doampi4</cache_urn><nucleotideSequenceWithQualityCount type="int">0</nucleotideSequenceWithQualityCount><description></description><override_cache_name>mouse_T3 (reversed)</override_cache_name><cache_plugin_document_urn></cache_plugin_document_urn><weak_referenced_documents type="list"><weak_referenced_documents type="int">0</weak_referenced_documents></weak_referenced_documents><cache_name>mouse_T3 (reversed)</cache_name><override_modified_date type="date">1627053089215</override_modified_date><cache_created type="date">1627052353224</cache_created><referenced_documents type="list"><referenced_documents>urn:local:.:m-doampi1@0</referenced_documents></referenced_documents><trimmedSequencesCount type="int">0</trimmedSequencesCount></hiddenFields><fields><document_size type="bytes">2177</document_size><molType>DNA</molType><sequence_length type="int">1496</sequence_length><topology>linear</topology><roughTm type="double">89.11885026737967</roughTm><sequence_residues>CTGGCAAAGGTCAATGGGAGCACACTGTGTGACAGCAAAGCAACACCAAGGAGGTGACAGTGGTCCCCGGTGAACAAAAAACGGGAAGTACCATCTTTCCACAGTGGCGTGGACAGTCCCCACAGTGGATAGACACGGCAGAGAGACAGAGGGCTGCTTTTGGGCTTTCTGAACCAACTCCTTTGGCATCTTGCCTGTGTATCTCTGCAGGTGAGGGGAGACACAGCTTTCCCCGTGGGATGTTGCTTCTGGTCCACGCAGTCAGGCTTAAGTGCACCCACATTACAGGCACCATGGAAACCCTAATTCAAAAGATCTGTGTCTTGGCAGTTACACCTCATTCAGCATCGACTTCAGGACACACCAACCCGAATCTCCAAATCACACCTCTAATCAAAACCCGTCACATCGAGCACCATGGCGTTCGATAACTTCGTAAGCCCGCATGCGCGCACACGTGCACACGCTGTGAAAACGTACCGCTGTGTCCCCTCGATGCT</sequence_residues><gcPercent decimalPlacesDisplayed="1" type="percent">49.398395721925134</gcPercent><modified_date type="date">1627052353224</modified_date><field code="Molecular Weight (kDa)" type="double">461.3156500000069</field></fields><notes><note code="importedFrom" type="note"><path>/Users/bowfin/Downloads</path><filename>mouse T3.fa</filename></note></notes><displayableFields><value class="com.biomatters.core.documents.Field"><field><name>Description</name><description>A description of the sequence</description><code>description</code><editable>true</editable><type>java.lang.String</type><constraints /></field></value><value class="com.biomatters.core.documents.Field"><field><name>Molecular Weight (kDa)</name><description>Molecular Weight (kDa, single strand if DNA)</description><code>Molecular Weight (kDa)</code><neverEditable>true</neverEditable><versionIntroduced>2021.0.0</versionIntroduced><type>java.lang.Double</type><constraints /></field></value><value class="com.biomatters.core.documents.Field"><field><name>Rough Temperature (°C)</name><description>Rough Melting Temperature (°C)</description><code>roughTm</code><visible>false</visible><neverEditable>true</neverEditable><versionIntroduced>2021.0.0</versionIntroduced><type>java.lang.Double</type><constraints /></field></value></displayableFields><originalElement><XMLSerialisableRootElement cachedCountGC="739" cachedCountAT="757" charSequenceRevision="1" annotationsRevision="1" charSequenceValidated="true"><created type="date">1627052353224</created><name>mouse_T3 (reversed)</name><sequenceAnnotations><annotation><description>Extracted region from mouse_T3</description><type>extracted region</type><intervals><interval><minimumIndex>1</minimumIndex><maximumIndex>1496</maximumIndex><direction>leftToRight</direction></interval></intervals><qualifiers><qualifier><name>Extracted interval</name><value>1 &lt;- 1496</value></qualifier></qualifiers></annotation></sequenceAnnotations><charSequence>CTGGCAAAGGTCAATGGGAGCACACTGTGTGACAGCAAAGCAACACCAAGGAGGTGACAGTGGTCCCCGGTGAACAAAAAACGGGAAGTACCATCTTTCCACAGTGGCGTGGACAGTCCCCACAGTGGATAGACACGGCAGAGAGACAGAGGGCTGCTTTTGGGCTTTCTGAACCAACTCCTTTGGCATCTTGCCTGTGTATCTCTGCAGGTGAGGGGAGACACAGCTTTCCCCGTGGGATGTTGCTTCTGGTCCACGCAGTCAGGCTTAAGTGCACCCACATTACAGGCACCATGGAAACCCTAATTCAAAAGATCTGTGTCTTGGCAGTTACACCTCATTCAGCATCGACTTCAGGACACACCAACCCGAATCTCCAAATCACACCTCTAATCAAAACCCGTCACATCGAGCACCATGGCGTTCGATAACTTCGTAAGCCCGCATGCGCGCACACGTGCACACGCTGTGAAAACGTACCGCTGTGTCCCCTCGATGCTTGGGTGGATCCAAGCCAGGTTGGTGCGGGCCCTGTTTTATCCTCTCCTTCTCCGGGCCATCCTCCACAACTTCCTGTTCTCTCCCTGGATGGTCCTGCTTGTTGACAAGATGTCGGCCATTACCTTAAATTCATTTTGGATTTAATTTCAGAGGCACTTCTTCTCCTTTTCATGTTTAAAAGAGTCTCATTTCAGCTTTATGTTTTCTCACCTTGCTGTGAACACCCCCTCCTCCTGGCGGCCTCCTGAGTCACCATGTGGATCGCAGATGTGTGTGCCTTGCTCCTTCAGACCAAACAGGAGCTTGGCCTCCTGTGGGCCAGGCCAGATTAAAGGAGGGGAGGGGCACTTTCTCACAGTTTGGTGTGAGCTGCATCAGCCTCAGTATGGAAACTAATTTCAAATTCACCTGACTTTCCTCAGCAGGGAGGCGAAGAGTCACACAGCAGAAAGCAATTTGAGGAAGGCCTCTCAGGCATAAAAGACAATGAATTACTCATACATTTTGACATTGGAGGCTGGAAAAATGATGGCTCAGTGGCTAAGAGAGCTTGCTGTTCTTATAAGGGACCAGAGTTTAGTTCCCAGAACTCGCTGTGAGTCCAGCTCTGGGGGACCTGACACGTCTCCTGGTCTCCTCCTCAGGCACCCTCATGCATATGCACATGCAAACACACATACACATAAGCAATAAAATGCATTCTTAAAAATACACAAATATGGGGCTCAGTGGTTAAGAGCACTGGCTACTCTTCCAGAGGTCCTGAGTTTAAGTCCCAGCAACCACATGGTGGCTCACAACTATCTCTAATGAAATCTGATGCCCTCTTCTGGTGTGTCTGAAGACAGAGACAGTGTACTCACATACACGTAAAATAAATACATTGTTTGAATCATAAACTCACAGTCATTGTCCATGAGAAGTGTCCTACATGCGCTGGGTAACCCCCAGTTTGGGGAGACAGCACATAGCCCAGCCTATGGGTTTAGTGGTAG</charSequence></XMLSerialisableRootElement></originalElement><additionalXml perUser="true" /><additionalXml perUser="false"><sequenceViewOptions geneiousVersion="2021.2.2" additionalXmlKey="sequenceViewOptions"><SequenceViewerState><zoom isMinimumZoom="true">0.5336647033691406</zoom><SequenceViewerSelectionState tmForSelection="-1.0"><selectedRegions><element class="com.biomatters.plugins.sequenceviewer.selection.SelectedRegion"><SelectedRegion><residues><XMLSerialisableRootElement><from>1066</from><to>1066</to></XMLSerialisableRootElement></residues><sequences><XMLSerialisableRootElement><from>0</from><to>1</to></XMLSerialisableRootElement></sequences></SelectedRegion></element></selectedRegions></SequenceViewerSelectionState><SequenceViewerLocation><sequenceNumber>0</sequenceNumber><residueNumber>874</residueNumber><xOffset>2</xOffset><yOffset>-31</yOffset></SequenceViewerLocation></SequenceViewerState><translation><option name="frame">Frame1</option><option name="relativeTo">sequence</option></translation><liveAnnotators><option name="com.biomatters.plugins.featureFinder.FeatureFinder_NUCLEOTIDEOn">false</option><option name="ORF_Annotation_GeneratorOn">false</option></liveAnnotators><restrictionSites><childOption name="com.biomatters.plugins.restrictionAnalysis.RestrictionSiteAnnotationGenerator"><childOption name="com.biomatters.plugins.restrictionAnalysis.RestrictionSiteAnnotationGenerator"><option name="excluded">(1, 1496)</option><option name="grabExcludeRangeOption">[1,1496)</option></childOption></childOption></restrictionSites></sequenceViewOptions></additionalXml></geneiousDocument>
<geneiousDocument class="com.biomatters.geneious.publicapi.implementations.sequence.DefaultNucleotideSequence" version="1.3-11" revisionNumber="53" pluginDocumentRevisionNumber="1" geneiousVersion="2021.2.2" geneiousVersionMinimum="7.1" PluginDocument_FormatLastChanged="7.1" PluginDocument_FormatLastExtended="7.1" PluginDocument_OldestVersionSerializableTo="6.0" isReferenceOnly="true"><hiddenFields><descendant_operation_record_documents type="list"><descendant_operation_record_documents type="int">0</descendant_operation_record_documents></descendant_operation_record_documents><cache_urn type="urn">urn:local:.:2q-doampi4</cache_urn><nucleotideSequenceWithQualityCount type="int">0</nucleotideSequenceWithQualityCount><description>dna:chromosome chromosome:GRCh38:6:166244611:166245019:1</description><override_cache_name>Human_T3</override_cache_name><cache_plugin_document_urn></cache_plugin_document_urn><weak_referenced_documents type="list"><weak_referenced_documents type="int">0</weak_referenced_documents></weak_referenced_documents><cache_name>Human 6</cache_name><override_modified_date type="date">1627052450190</override_modified_date><cache_created type="date">1627051918357</cache_created><referenced_documents type="list"><referenced_documents>urn:local:.:m-doampi1@0</referenced_documents></referenced_documents><trimmedSequencesCount type="int">0</trimmedSequencesCount></hiddenFields><fields><document_size type="bytes">1474</document_size><molType>DNA</molType><sequence_length type="int">409</sequence_length><topology>linear</topology><roughTm type="double">85.75476772616136</roughTm><sequence_residues>TCTACGCTTCATTGTCCTGCCTGTTGACAAATTGTTAAAGCAATTGCCTTACATTCATTTTAGATTTAATTTCCAGTGGCACTTTTCCTTTTCATGTTAAAGTCTTGCCTCATTTCAGTTTTATTTTTTCCTCACCTTTTTGTGAACAATCTCCTCCTTCAGTCAGCTCTGGACTAACAAGGTTGAACCAAAGATCTGTTTGCTTGGTGCAGGAAAACCACACGGGAGCCCTACAGCCTGCCCCGAGGCCGGCCCACATGAAAGCCCGGGGCTTCCTCACAGTTTGCTGTGAGCTGCACCAGCTCTCCTGGAGTGTGAAACCAATTTCCAAATTCACCTGAGGGTCCTTCTACAGAAAGGTTTTTGGTGAAAATATTTAGAATGTAGCAAAAAGCAATGATCAGAAGGG</sequence_residues><gcPercent decimalPlacesDisplayed="1" type="percent">44.00977995110024</gcPercent><modified_date type="date">1627051918357</modified_date><field code="Molecular Weight (kDa)" type="double">125.87565000000005</field></fields><notes><note code="importedFrom" type="note"><path>/Users/bowfin/Geneious 2021.2 Data/transient/1627051604842/x/7</path><filename>Clipboard Contents</filename></note></notes><displayableFields><value class="com.biomatters.core.documents.Field"><field><name>Description</name><description>A description of the sequence</description><code>description</code><editable>true</editable><type>java.lang.String</type><constraints /></field></value><value class="com.biomatters.core.documents.Field"><field><name>Molecular Weight (kDa)</name><description>Molecular Weight (kDa, single strand if DNA)</description><code>Molecular Weight (kDa)</code><neverEditable>true</neverEditable><versionIntroduced>2021.0.0</versionIntroduced><type>java.lang.Double</type><constraints /></field></value><value class="com.biomatters.core.documents.Field"><field><name>Rough Temperature (°C)</name><description>Rough Melting Temperature (°C)</description><code>roughTm</code><visible>false</visible><neverEditable>true</neverEditable><versionIntroduced>2021.0.0</versionIntroduced><type>java.lang.Double</type><constraints /></field></value></displayableFields><originalElement><XMLSerialisableRootElement annotationsRevision="1" charSequenceValidated="true"><created type="date">1627051918357</created><name>Human 6</name><description>dna:chromosome chromosome:GRCh38:6:166244611:166245019:1</description><sequenceAnnotations><annotation><description>TBXT</description><type>TFBS</type><intervals><interval><minimumIndex>130</minimumIndex><maximumIndex>145</maximumIndex><direction>none</direction></interval></intervals><qualifiers><qualifier><name>created by</name><value>bowfin</value></qualifier><qualifier><name>modified by</name><value>bowfin</value></qualifier></qualifiers></annotation><annotation><description>TBXT</description><type>TFBS</type><intervals><interval><minimumIndex>277</minimumIndex><maximumIndex>292</maximumIndex><direction>none</direction></interval></intervals><qualifiers><qualifier><name>created by</name><value>bowfin</value></qualifier><qualifier><name>modified by</name><value>bowfin</value></qualifier></qualifiers></annotation></sequenceAnnotations><charSequence>TCTACGCTTCATTGTCCTGCCTGTTGACAAATTGTTAAAGCAATTGCCTTACATTCATTTTAGATTTAATTTCCAGTGGCACTTTTCCTTTTCATGTTAAAGTCTTGCCTCATTTCAGTTTTATTTTTTCCTCACCTTTTTGTGAACAATCTCCTCCTTCAGTCAGCTCTGGACTAACAAGGTTGAACCAAAGATCTGTTTGCTTGGTGCAGGAAAACCACACGGGAGCCCTACAGCCTGCCCCGAGGCCGGCCCACATGAAAGCCCGGGGCTTCCTCACAGTTTGCTGTGAGCTGCACCAGCTCTCCTGGAGTGTGAAACCAATTTCCAAATTCACCTGAGGGTCCTTCTACAGAAAGGTTTTTGGTGAAAATATTTAGAATGTAGCAAAAAGCAATGATCAGAAGGG</charSequence></XMLSerialisableRootElement></originalElement><additionalXml perUser="true" /><additionalXml perUser="false" /></geneiousDocument>
<geneiousDocument class="com.biomatters.geneious.publicapi.implementations.DefaultAlignmentDocument" version="1.3-11" revisionNumber="1" pluginDocumentRevisionNumber="1" geneiousVersion="2021.2.2" geneiousVersionMinimum="7.1" PluginDocument_FormatLastChanged="7.1" PluginDocument_FormatLastExtended="8.1" PluginDocument_OldestVersionSerializableTo="6.0" isReferenceOnly="false"><hiddenFields><nucleotidesCount type="long">20608</nucleotidesCount><unread type="boolean">false</unread><override_modified_date type="date">1627674160217</override_modified_date><proteinSequenceWithMatesCount type="int">0</proteinSequenceWithMatesCount><nucleotideSequenceWithMatesCount type="int">0</nucleotideSequenceWithMatesCount><nucleotideSequenceWithQualityCount type="int">0</nucleotideSequenceWithQualityCount><cache_urn type="urn">urn:local:.:3n-doampi5</cache_urn><description>Alignment of 32 sequences</description><parent_operation_record_document type="int">32</parent_operation_record_document><maximumSequenceLength type="int">1496</maximumSequenceLength><hasAnyReadsMappedToMultipleLocations type="boolean">false</hasAnyReadsMappedToMultipleLocations><cache_plugin_document_urn></cache_plugin_document_urn><strong_referenced_documents type="list"><strong_referenced_documents type="int">0</strong_referenced_documents><strong_referenced_documents type="int">1</strong_referenced_documents><strong_referenced_documents type="int">2</strong_referenced_documents><strong_referenced_documents type="int">3</strong_referenced_documents><strong_referenced_documents type="int">4</strong_referenced_documents><strong_referenced_documents type="int">5</strong_referenced_documents><strong_referenced_documents type="int">6</strong_referenced_documents><strong_referenced_documents type="int">7</strong_referenced_documents><strong_referenced_documents type="int">8</strong_referenced_documents><strong_referenced_documents type="int">9</strong_referenced_documents><strong_referenced_documents type="int">10</strong_referenced_documents><strong_referenced_documents type="int">11</strong_referenced_documents><strong_referenced_documents type="int">12</strong_referenced_documents><strong_referenced_documents type="int">13</strong_referenced_documents><strong_referenced_documents type="int">14</strong_referenced_documents><strong_referenced_documents type="int">15</strong_referenced_documents><strong_referenced_documents type="int">16</strong_referenced_documents><strong_referenced_documents type="int">17</strong_referenced_documents><strong_referenced_documents type="int">18</strong_referenced_documents><strong_referenced_documents type="int">19</strong_referenced_documents><strong_referenced_documents type="int">20</strong_referenced_documents><strong_referenced_documents type="int">21</strong_referenced_documents><strong_referenced_documents type="int">22</strong_referenced_documents><strong_referenced_documents type="int">23</strong_referenced_documents><strong_referenced_documents type="int">24</strong_referenced_documents><strong_referenced_documents type="int">25</strong_referenced_documents><strong_referenced_documents type="int">26</strong_referenced_documents><strong_referenced_documents type="int">27</strong_referenced_documents><strong_referenced_documents type="int">28</strong_referenced_documents><strong_referenced_documents type="int">29</strong_referenced_documents><strong_referenced_documents type="int">30</strong_referenced_documents><strong_referenced_documents type="int">31</strong_referenced_documents><strong_referenced_documents type="int">32</strong_referenced_documents></strong_referenced_documents><proteinSequenceCount type="int">0</proteinSequenceCount><cache_name>Nucleotide alignment</cache_name><override_Alignment_method>MAFFT Alignment</override_Alignment_method><cache_created type="date">1627561246045</cache_created><nucleotideSequenceCount type="int">32</nucleotideSequenceCount><minimumSequenceLength type="int">346</minimumSequenceLength><referenced_documents type="list"><referenced_documents>urn:local:.:2q-doampi4@53</referenced_documents><referenced_documents>urn:local:.:39-doampi4@46</referenced_documents><referenced_documents>urn:local:.:3d-doampi4@50</referenced_documents><referenced_documents>urn:local:.:2s-doampi4@35</referenced_documents><referenced_documents>urn:local:.:2w-doampi4@14</referenced_documents><referenced_documents>urn:local:.:2r-doampi4@15</referenced_documents><referenced_documents>urn:local:.:3c-doampi4@13</referenced_documents><referenced_documents>urn:local:.:3e-doampi4@14</referenced_documents><referenced_documents>urn:local:.:3f-doampi4@15</referenced_documents><referenced_documents>urn:local:.:2p-doampi4@15</referenced_documents><referenced_documents>urn:local:.:3g-doampi4@14</referenced_documents><referenced_documents>urn:local:.:3h-doampi4@13</referenced_documents><referenced_documents>urn:local:.:2x-doampi4@7</referenced_documents><referenced_documents>urn:local:.:3a-doampi4@39</referenced_documents><referenced_documents>urn:local:.:2z-doampi4@25</referenced_documents><referenced_documents>urn:local:.:36-doampi4@18</referenced_documents><referenced_documents>urn:local:.:37-doampi4@64</referenced_documents><referenced_documents>urn:local:.:38-doampi4@13</referenced_documents><referenced_documents>urn:local:.:3j-doampi4@29</referenced_documents><referenced_documents>urn:local:.:3i-doampi4@29</referenced_documents><referenced_documents>urn:local:.:32-doampi4@31</referenced_documents><referenced_documents>urn:local:.:2t-doampi4@40</referenced_documents><referenced_documents>urn:local:.:2v-doampi4@31</referenced_documents><referenced_documents>urn:local:.:35-doampi4@40</referenced_documents><referenced_documents>urn:local:.:34-doampi4@45</referenced_documents><referenced_documents>urn:local:.:33-doampi4@52</referenced_documents><referenced_documents>urn:local:.:31-doampi4@24</referenced_documents><referenced_documents>urn:local:.:2u-doampi4@32</referenced_documents><referenced_documents>urn:local:.:2y-doampi4@27</referenced_documents><referenced_documents>urn:local:.:30-doampi4@26</referenced_documents><referenced_documents>urn:local:.:3b-doampi4@46</referenced_documents><referenced_documents>urn:local:.:2o-doampi4@19</referenced_documents><referenced_documents>urn:local:.:m-doampi1@0</referenced_documents></referenced_documents><trimmedSequencesCount type="int">0</trimmedSequencesCount></hiddenFields><fields><document_size type="bytes">73663</document_size><number_of_sequences type="int">32</number_of_sequences><percentage_similarity decimalPlacesDisplayed="1" type="percent">31.744289166477103</percentage_similarity><meanCoverage type="double">19.253080082135522</meanCoverage><referenceSequenceIndex type="int">-1</referenceSequenceIndex><referenceSequenceName></referenceSequenceName><freeEndGaps type="boolean">true</freeEndGaps><sequence_length type="int">1948</sequence_length><topology>linear</topology><percentage_identical decimalPlacesDisplayed="1" type="percent">0.10266940451745381</percentage_identical><gcPercent decimalPlacesDisplayed="1" type="percent">43.182259316770185</gcPercent><referenceSequenceLength type="int">0</referenceSequenceLength><modified_date type="date">1627561246045</modified_date></fields><originalElement><DefaultAlignmentDocument><date>1627561246045</date><alphabet>NUCLEOTIDE</alphabet><name>Nucleotide alignment</name><sequences><sequence charSequenceRevision="0" annotationsRevision="1"><gappedSequence cachedCountGC="180" cachedCountAT="229" annotationsRevision="2" charSequenceValidated="true" validatedCharSequenceGapCount="1539" type="DefaultNucleotideSequence"><fields><cache_name>Human_T3</cache_name></fields><created type="date">1627051918357</created><storedFields><standardField code="cache_name" /><standardField code="cache_created" /></storedFields><name>Human_T3</name><description>dna:chromosome chromosome:GRCh38:6:166244611:166245019:1</description><sequenceAnnotations><annotation><description>TBXT</description><type>TFBS</type><intervals><interval><minimumIndex>1049</minimumIndex><maximumIndex>1064</maximumIndex><direction>none</direction></interval></intervals><qualifiers><qualifier><name>created by</name><value>bowfin</value></qualifier><qualifier><name>modified by</name><value>bowfin</value></qualifier></qualifiers></annotation><annotation><description>TBXT</description><type>TFBS</type><intervals><interval><minimumIndex>1239</minimumIndex><maximumIndex>1254</maximumIndex><direction>none</direction></interval></intervals><qualifiers><qualifier><name>created by</name><value>bowfin</value></qualifier><qualifier><name>modified by</name><value>bowfin</value></qualifier></qualifiers></annotation></sequenceAnnotations><charSequence gapPrefixLength="696" gapSuffixLength="510">TCTACGCTTCATTGTCCTGCC------------------------------------------------------------------------------------------TGTTGAC-AAATTGTTAAAGC-----------AATTGCCTTACA-----------------------------------------------------------------TTCATTTTAGATTTAATTTCC-AG-TGGCACTTTTCCTT-TTCATGT------------TAAAGTCTTGCC-----------------------------------------TCATTTCAGTTTTATTTTTTCCTCACCTTTTTGTGA-ACAATCT---CCTC---CTTCAGTC-AGCTC--TGGACTAACAA--GGTTGAACCAAAGAT-----CTGTTTGCTTGGTGCAGGA-AAAC--CACACGGGAGCCC-TA-CAGCCTGCCCCGAGGCCG----------------GCCCACATGAAAGCCC---GGGG--CTTCCTCACAGTTTGCTGTGAGCTGCACCAGCTCTCCTGG--------AGTGTGAAACCAATTTC------CAAATTCACCTG-AGGGTCCTTCTACAG-AAAGGTTTTTGGTGAAAATATTTAGAATG-----------------------------------------------TAGCAAAAAGCAATGATCAG----AAGGG</charSequence></gappedSequence><URN class="urn">urn:local:.:2q-doampi4</URN><referencedDocumentRevisionNumberThatStoredSequenceIsCopiedFrom>52</referencedDocumentRevisionNumberThatStoredSequenceIsCopiedFrom></sequence><sequence charSequenceRevision="1" annotationsRevision="1"><gappedSequence cachedCountGC="739" cachedCountAT="757" annotationsRevision="1" charSequenceValidated="true" validatedCharSequenceGapCount="452" type="DefaultNucleotideSequence"><fields><cache_name>mouse_T3 (reversed)</cache_name></fields><created type="date">1627052353224</created><storedFields><standardField code="cache_name" /><standardField code="cache_created" /></storedFields><name>mouse_T3 (reversed)</name><description /><sequenceAnnotations><annotation><description>Extracted region from mouse_T3</description><type>extracted region</type><intervals><interval><minimumIndex>1</minimumIndex><maximumIndex>1948</maximumIndex><direction>leftToRight</direction></interval></intervals><qualifiers><qualifier><name>Extracted interval</name><value>1 &lt;- 1496</value></qualifier></qualifiers></annotation></sequenceAnnotations><charSequence>CTGGCAAAGGTCAATGG---------------------------------------GAGCACACTGTGTGACAGC-----------------------------------------------AAAGCAACACCAAGGAGGTGACAGTGGTCCCCGGTGAACAAAAAACGGGAAGTACCA---------------------------TCTTTCCACAGTGGCGTGGACAGTCCCCACAGTGGATAGACACGGCAGAGAGACAGAGGGCTGCTTTTGGGCTTTCTGAACCAACTCCTTTGGCATCTTGCCTGTGTATCTCTGCAGGTGAGGGGAGACACAGCTTTCCCCGTGGGATGTTGCTTCTGGTCCACGCAGTCAGGCTTAAGTGCACCCACATTACAGGCACCATGGAAACCCTAATTCAAAAGATCTGTGTCTTGGCAGTTACACCTCATTCAGCATCGACTTCAGGACACACCAACCCGAATCTCCAAATCACACCTCTAATCAAAACCCGTCACATCGAGCACCATGGCGTTCGATAACTTCGTAAGCCCGCATGCGCGCACACGTGCACACGCTGTGAAAACGTACCGCTGTGTCCCCTCGATGCTTG-----GGTGGATCCAAGCCAGGTTGGTGCGGGCCCTGTTTTATCCTCTCCTTCTCCGGGCCATCCTCCACAACTTCCTGTTCTCTCCCTGGATGGTCCTGCT------------------------------------------------------------------------------------------TGTTGAC-AAGATGTCGGC-------------CATTACCTTAAA----------------------------------------------------------------TTCAT-TTTGGATTTAATTTCAGAG-GCACTTCTTCTCCT-TTTCATGT-TTAA------AAGAGTCTCATT----------------------------------------------TCAGCTTTAT-GTTTTCTCACCTTGCTGTGA-ACACCCC---CTCC-TCCT---GGC-GGCCT--CCTGAGTCACC--ATGTGGATCGCAGAT-----GTGTGTGCCTTGCTCCTTC-AGAC--CAAACAGGAGCTT------GGCCTCCTGTGGGCCAG---------------GCCAGATTAAAGGAGGGGAGGGGCACTTTCTCACAGTTTGGTGTGAGCTGCATCAGCCTC-------------AGTATGGAAACTAATTT------CAAATTCACCTG-ACTTTCCTCAGCAGG--GAGGCGAAGAGTCACACAGCAGAAAGCAAT-----------------------------TTGAGGAAGGCCTCTCAGGCATAAAA-GACAATGAA-------TTACTCATACATTTTGACATTGGAGGCTG--------GAAAAATGATGGCTCAGTGGCTAAGAGAGCTTGCTGTTCTTATAAGGGACCAGAGTTTAGTTCCCAGAACTCGCTGTGAGTCCAGCTCTGGGGGACCTGACACGTCTCCTGGTCTCCTCCTCAGGCACCCTCATGCATATGCACATGCAAACACACATACACATAAGCAATAAAATGCATTCTTAAAAATACACAAATATGGGGCTCAGTGGTTAAGAGCACTGGCTACTCTTCCAGAGGTCCTGAGTTTAAGTCCCAGCAACCACATGGTGGCTCACAACTATCTCTAATGAAATCTGATGCCCTCTTCTGGTGTGTCTGAAGACAGAGACAGTGTACTCACATACACGTAAAATAAATACATTGTTTGAATCATAAACTCACAGTCATTGTCCATGAGAAGTGTCCTACATGCGCTGGGTAACCCCCAGTTTGGGGAGACAGCACATAGCCCAGCCTATGGGTTTAGTGGTAG</charSequence></gappedSequence><URN class="urn">urn:local:.:39-doampi4</URN><referencedDocumentRevisionNumberThatStoredSequenceIsCopiedFrom>45</referencedDocumentRevisionNumberThatStoredSequenceIsCopiedFrom></sequence><sequence charSequenceRevision="0" annotationsRevision="0"><gappedSequence cachedCountGC="227" cachedCountAT="395" charSequenceValidated="true" validatedCharSequenceGapCount="1326" type="DefaultNucleotideSequence"><fields><cache_name>monodelphis_T3</cache_name></fields><created type="date">1627052353225</created><storedFields><standardField code="cache_name" /><standardField code="cache_created" /></storedFields><name>monodelphis_T3</name><description /><charSequence gapPrefixLength="591" gapSuffixLength="258">GTGCATTTGGGTTTCATCT---------AAATGAATTGTTCTCAAGTTCTTATTTTTTAATTGTTTAATTTTTCTTATTATAACTCCCCACAA-AGGAGGTCTTGTTCACACTTCATTTTCTGCTC------------------------------------------------------------------------------------------TGTTGAC-AAATTGTCAGGGTTCA--------CATCATCTGAAA-----------------------------------------------------------------TTCATTTTGGATTAGATTTCA-AG-TGGCACTTTGCCTT-TTCATGTT----------GAAAAGTGTTGCT-----------------------------------------TCATTTCTGTTTTATTTTTCTCTCACCTTTCTGTGA-ACAATCT--CCTCC-TCCTTCAGTC-AACCT--TAGAGTAACAA--GGTTGAGCCAAAGAT-----ATATTTGCCTTAGATCAGGCAAGC--CAAACAGGAGTTCTGG-TGGCTTACCTTTAGACAGT---------------GACAGGATGAAAGGCCAATAAGG--CCTCCTCACAGTTTGGTGATACCTGCCCTAATCCTACTTG--------AGTTAGAAACCAATTAC------CAGATTCACCTGCATAGTCCAGATAAAG-AATGTATACTAGTAAAAGTGCTTATGGGCAG---------------------------------------CAGCCTAAAATACAAAGTGAAGACAT---------TTTCAGCTTTCAGAATCATGTTTTA-----------ACTCACCATTAATCATTATTTAACATAATTTGAAATTGACTGTGGTTCTCT--------TT-------------------------------------------------------------------------------------------------------------------------------------CTTTCCCTTTTCATAGCCTGTA</charSequence></gappedSequence><URN class="urn">urn:local:.:3d-doampi4</URN><referencedDocumentRevisionNumberThatStoredSequenceIsCopiedFrom>49</referencedDocumentRevisionNumberThatStoredSequenceIsCopiedFrom></sequence><sequence charSequenceRevision="0" annotationsRevision="0"><gappedSequence cachedCountGC="167" cachedCountAT="232" charSequenceValidated="true" validatedCharSequenceGapCount="1549" type="DefaultNucleotideSequence"><fields><cache_name>Painted Turtle KK083002.1</cache_name></fields><created type="date">1627055505815</created><storedFields><standardField code="cache_name" /><standardField code="cache_created" /></storedFields><name>Painted Turtle KK083002.1</name><description>dna:primary_assembly primary_assembly:Chrysemys_picta_bellii-3.0.3:KK083002.1:3572396:3572794:1</description><charSequence gapPrefixLength="693" gapSuffixLength="581">TTGATTGCACTTAACTTTGTCTCT-------------------------------------------------------------------------------------------GTTGAT-GCTCTGTCAGTTT-----------AATTGCCTGAAA-----------------------------------------------------------------TTGGTTTTGAATTCATTTTCA-AG-TGGCACTTTCTTCT-TTCCATGT-TTAA------AAGGTCACTTCT-----------------------------------------TCATTTCGGTTTTATTTTTCTCTCACATCTCTGTGA-ACAATCT---CTTC-TGCTTCAGTC-AGGCT--TGTAGTAACAA--GGAATGAGCCAAGAT-----ATATTTGTCTTAGGCCAGG-------CAAACAGGGACCCATG-TGGCCTACCTTTAGACTGG---------------GGCAGGATAAAAGGCGAACACGG--CCTCCTCACGGTTTGGTGACATCTCCACTAATCCTCCCTT--------CGTTTGGAAACAATTAC------AAAAGTCACCTG-AAAAGGTCTACTGAG-GAAGTTTTCTAGAAGAGTTAGGTGGGCCAACATG</charSequence></gappedSequence><URN class="urn">urn:local:.:2s-doampi4</URN><referencedDocumentRevisionNumberThatStoredSequenceIsCopiedFrom>34</referencedDocumentRevisionNumberThatStoredSequenceIsCopiedFrom></sequence><sequence charSequenceRevision="1" annotationsRevision="1"><gappedSequence cachedCountGC="221" cachedCountAT="479" annotationsRevision="1" charSequenceValidated="true" validatedCharSequenceGapCount="1248" type="DefaultNucleotideSequence"><fields><cache_name>Bearded Dragon CEMB01031415.1 (reversed)</cache_name></fields><created type="date">1627131930578</created><storedFields><standardField code="cache_name" /><standardField code="cache_created" /></storedFields><name>Bearded Dragon CEMB01031415.1 (reversed)</name><description>dna:primary_assembly primary_assembly:pvi1.1:CEMB01031415.1:1419104:1419803:1</description><sequenceAnnotations><annotation><description>Extracted region from Bearded Dragon CEMB01031415.1</description><type>extracted region</type><intervals><interval><minimumIndex>243</minimumIndex><maximumIndex>1770</maximumIndex><direction>leftToRight</direction></interval></intervals><qualifiers><qualifier><name>Extracted interval</name><value>1 &lt;- 700</value></qualifier></qualifiers></annotation></sequenceAnnotations><charSequence gapPrefixLength="242" gapSuffixLength="178">TGTAGATGATGAAAACATAAACAGTG--------------------------------------------------------------------------------------------------------------------------------------------------------------------------------TAAACTACAATTATTACTAACTAT------------------------ATTTGAAAATAAAAATTAAATTGCAAGGACTAAACAT----------------------------------------------------AAAAAG------------------------ATA-----GAATTGGTTAATCTAAAC--------------AATTTTTAATTTTCAAAACCATTTTCACATACA-AATTTATATATTTACTGATTTGAACTTTCTC---------------------------------------------------------------------------------------------TTTCT-TCTCTATCACACT------------ATAATCTCAAA-----------------------------------------------------------------TAAGATTTTAATTCAATGCCA-AG-ATGCATGTAACCAT-TCTAATGA-ATAA------AAG--CACTTTT---------------------------------------TCTTTTCTCCATTTTATTTTTTTCACACATAACTGTGA-ACAATTC---CCTT-TGCTTCGCTC-AGGCT--CACAGTAATAA--GGATTCAGCCAAGAT-----ATATTTGTCTTAGGCCAGG-------CAAACTGGGGCCCATG-TGGCCTACCTTT-GACTGG---------------AGCAGGATGAAAGACTAACAAGA--TCTTCTAACGGTTGGGTGACATCTCCACTAATCCTCCCTC--------TGTTTGCAAACAATTAC------AGAAGTCACCCA-AGAGCATCTATAGGA-AAAATTTCCATGGTAAATTTTTGGAAAG--------------------------------------CGTTCAGTTTCAGATCCAAG-GTAAATCAC-------TTTGTTGTAATCCTGAATAATT-----------------------ATATTGGGCTTGTTGAAGTAACTCAGAATGAATATAGATGA------------------------------------------------------------------------------------------------------------------AATTCCATTCCAAACTTGAGACTTACTTAAC-ATTATGAAATTCATTATGGTAAAAT---------------------------------------------------------------------ATAGTATC</charSequence></gappedSequence><URN class="urn">urn:local:.:2w-doampi4</URN><referencedDocumentRevisionNumberThatStoredSequenceIsCopiedFrom>13</referencedDocumentRevisionNumberThatStoredSequenceIsCopiedFrom></sequence><sequence charSequenceRevision="1" annotationsRevision="1"><gappedSequence cachedCountGC="250" cachedCountAT="470" annotationsRevision="1" charSequenceValidated="true" validatedCharSequenceGapCount="1228" type="DefaultNucleotideSequence"><fields><cache_name>Tiger Snake ULFQ01000071.1 (reversed)</cache_name></fields><created type="date">1627131537247</created><storedFields><standardField code="cache_name" /><standardField code="cache_created" /></storedFields><name>Tiger Snake ULFQ01000071.1 (reversed)</name><description>dna:primary_assembly primary_assembly:TS10Xv2-PRI:ULFQ01000071.1:1174027:1174746:1</description><sequenceAnnotations><annotation><description>Extracted region from Tiger Snake ULFQ01000071.1</description><type>extracted region</type><intervals><interval><minimumIndex>501</minimumIndex><maximumIndex>1886</maximumIndex><direction>leftToRight</direction></interval></intervals><qualifiers><qualifier><name>Extracted interval</name><value>1 &lt;- 720</value></qualifier></qualifiers></annotation></sequenceAnnotations><charSequence gapPrefixLength="500" gapSuffixLength="62">AAGAAAAGAAATCAGCTATGTTCAAACTC----------------------------------------------------TGTAAGTATAGTAGGTTAATT-ATCATTAGTTC-----AGAAAAAATAATTACAAATGTTAAT---CTTGATAGATTAATATATAAAGATAGACCATTTTTAATAAATTGCCTCATTTATCTTAATTATTTCCACT--------------------------------------------------------------------------------------AATGCATTGATTAGTTTGAAGAGTTATCTCTCAGGTGATAACATGAAA------------------------------------------------------------------TGCATTTGATTTTGGTTCCA-AA-AGACA-GTGGCTAT-TCAAATGT-ATGA------AAAGGTGCTTTT-----------------------------------------TCATTCCTCCATTTTATTTCTCTCACATATATGTGA-ACAATTT---CCCT-TGATTCACTC-TGCCT--CACAGTAATAA--GGATTCAGCCAAGAT-----ATATTTATTTTAGGCCAAG-------CAAACATGGGTCCATG-TGGCCTACCTTT-GACTGG---------------GACAGGATGAAAGGCAAGAAGGG--CCTCCTAACGGTTTGGTGACATCTCCACTAATCCTCCCTC--------CTTTTGGGAACAATTAC------AGATGTCAACTAGAAGGCATCCACAGGA--AAATTTCCAAGGCATATTCTGAAAAGAT---------------------------------------TTTGCTTGCAGACCCAAAGTAAAAGCAT-------TTTGGTATCATTCTGAATGATG---------------------------ACAGTTCATGGAGTTACCTCAGTCCCTATATTGTCATA--------------------------------------------------------------------------------------------------------------------------GAAAATGCTTTCCACATGCAGC-TAGATTAGATACATTTGTCAAAAGG---------------------------------------------------------------------ATTAGATCAGGGATCCTCAAC-------------------------------------------------------------------------------TTCAGTTCATCAATTCTTTCAAAA</charSequence></gappedSequence><URN class="urn">urn:local:.:2r-doampi4</URN><referencedDocumentRevisionNumberThatStoredSequenceIsCopiedFrom>14</referencedDocumentRevisionNumberThatStoredSequenceIsCopiedFrom></sequence><sequence charSequenceRevision="0" annotationsRevision="0"><gappedSequence cachedCountGC="226" cachedCountAT="403" charSequenceValidated="true" validatedCharSequenceGapCount="1319" type="DefaultNucleotideSequence"><fields><cache_name>Green Anole GL343461.1</cache_name></fields><created type="date">1627132067424</created><storedFields><standardField code="cache_name" /><standardField code="cache_created" /></storedFields><name>Green Anole GL343461.1</name><description>dna:primary_assembly primary_assembly:AnoCar2.0v2:GL343461.1:666109:666737:1</description><charSequence gapPrefixLength="500" gapSuffixLength="255">CAAATACCTGAACATATAAAGATGGACTCAAT-------------------------------------------------------------------------------------------------------------------GAAGGTTTTGCCTTATTTCTGATTAGTAATTTCTCAA-ATGTATATTTTATCAATTTTACTGTGCTCACTATTC----------------------------------------------------------------------------------------------ACTCTTGTAGAAC-----------TATAATCTAAAA-----------------------------------------------------------------CAAACTTTTTATTGAATTCCA-TG----CATTTGACTAT-TCTAAAGT-ATAA------AAGGGAAGTTTT-------------------------------------TGTGCTTAATCCATTTCATTTTCTTCTCACATATATGTGAGACTGAGT---CTCC-CAATTCATTC-AGGTG--CACAGTAATAA--GGATTCAATCAAGAT-----ATATTTGTCTTAGACCAGG-------CAAACAGGGGCCCATG-AGGGTTACCTCT-GACTGC---------------GGCTCGATGAAAGACTAGCGAGG--CCTCCTAACTGTTTGGTGACATCTTCACTAATCCCTCTCT---------GTTTGGAAACAATTAT------AGAAATCACCCT-AAATCGCTT--------AAGTTTCCACAGCAAGTTCTAAAAAAGG--------------------------------------TTTCAGTTTCAGAGCCAAAGTAAAGTGTT--------TTGCTATAATTCTGTTCTATTGGATTGAGGTCACTCAAGATCAGCTGAGTAATTTGGCAAGAGAATTCACTTCTGAAAATATTTCACATGG---------------------------------------------------------------------------------------------------------------------AAGTATGATATGTGAACCGATC-TACCTCAGCTGGATTTTTATGGGGC</charSequence></gappedSequence><URN class="urn">urn:local:.:3c-doampi4</URN><referencedDocumentRevisionNumberThatStoredSequenceIsCopiedFrom>12</referencedDocumentRevisionNumberThatStoredSequenceIsCopiedFrom></sequence><sequence charSequenceRevision="1" annotationsRevision="1"><gappedSequence cachedCountGC="242" cachedCountAT="366" annotationsRevision="1" charSequenceValidated="true" validatedCharSequenceGapCount="1340" type="DefaultNucleotideSequence"><fields><cache_name>Saltwater Crocodile MDVP01000061 (reversed)</cache_name></fields><created type="date">1627131827362</created><storedFields><standardField code="cache_name" /><standardField code="cache_created" /></storedFields><name>Saltwater Crocodile MDVP01000061 (reversed)</name><description /><sequenceAnnotations><annotation><description>Extracted region from Saltwater Crocodile MDVP01000061</description><type>extracted region</type><intervals><interval><minimumIndex>248</minimumIndex><maximumIndex>1424</maximumIndex><direction>leftToRight</direction></interval></intervals><qualifiers><qualifier><name>Extracted interval</name><value>1 &lt;- 608</value></qualifier></qualifiers></annotation></sequenceAnnotations><charSequence gapPrefixLength="247" gapSuffixLength="524">AAGCCTGAAAAAATCAGGCCTTCTCTAAGGA------------------------------------------------------------------------------------------------------AGATATTTTGCTT----------------------------------------------ATGCTTGTTTATAAATCCTTGCTCTCTCTTCCC---------------TATGAAAAACAGGGCTCTTTAAGAATTTCACACTATGAGTCCAAAA------------------------------------------------------------------------CATGAACCA-----TTTCATAGCTGTATACAGACTTTTCT--TTAAGTTAT---TTTTCCATGCATTTTAACTCATCTACACAGCATCTTGATGGCACTTAATGCTGTCTTT-------------------------------------------------------------------------------------------GTTGGT-GCTCTGTCAGTAT-----------AATGTCCTGAAA------------------------------------------------------------------TCAGTTTTAATTCATCTTCA-AA-TGGCACTTTCCCTT-CTTCATGT-TTAA------AAAGCTCCTTCA----------------------------------------------------TTTTATTTCTCTCACATCTCTGTGA-ACAATCT---CTTT-TGCTTCATTC-AGGCT--CATAGTAACAA--GGATCGAGCCAAGAT-----ATATTTGCCTTAGACCTGG-------CAAACAGGGGCCCATG-TGGCCTACCTTTAGACTGG---------------GGCAGGATGAAAGGGCAAGGAGG--CCTCCTCACGGTTTGCTAACAACTCTGCTAATCCTCCCTT--------CGTTTAGAAACAATTAG------AGAAGTCACCTG-AAAGTGTCTACAGAG-AAAGTTCTCTTGATGAGTTATGAGAAGCC-------------------------------------GATCTAACTCCAACAGCCAATGCCA</charSequence></gappedSequence><URN class="urn">urn:local:.:3e-doampi4</URN><referencedDocumentRevisionNumberThatStoredSequenceIsCopiedFrom>13</referencedDocumentRevisionNumberThatStoredSequenceIsCopiedFrom></sequence><sequence charSequenceRevision="1" annotationsRevision="1"><gappedSequence cachedCountGC="281" cachedCountAT="413" annotationsRevision="1" charSequenceValidated="true" validatedCharSequenceGapCount="1254" type="DefaultNucleotideSequence"><fields><cache_name>Chicken 3 (reversed)</cache_name></fields><created type="date">1627131383634</created><storedFields><standardField code="cache_name" /><standardField code="cache_created" /></storedFields><name>Chicken 3 (reversed)</name><description /><sequenceAnnotations><annotation><description>Extracted region from Chicken 3</description><type>extracted region</type><intervals><interval><minimumIndex>390</minimumIndex><maximumIndex>1691</maximumIndex><direction>leftToRight</direction></interval></intervals><qualifiers><qualifier><name>Extracted interval</name><value>1 &lt;- 694</value></qualifier></qualifiers></annotation></sequenceAnnotations><charSequence gapPrefixLength="389" gapSuffixLength="257">GCAT----------------------------------------------TTAGATGTTCCCCTTTTGCTTTTCATTCCTCAT---------------CCTCAGCTTGAGAATGCTTTTAAAATCTCACAAGCTGAACAC----------------------------------------------------ATAAAATGG-TCACCTCATTC-----------------CAGTCAGCCCTTTTAAGCCCTTGGCC--TTAAGTTTTCTATTGTCCATATAGAATGATTCTTCTA-AAAACACCTGGACAGCACCTTGGTCTCTCTCC--------------------------------------------------------------------------------------------TCATT-ATTTTGCCAACAT-----------GATAGCCTGAAAAG--------------------------------------------------------TTGATTTTTTAACTTCATTTTTAACTCC-AG-TGGCCTTTTCCCCT-TTTCATACATAAA------AAGGCTGCTCCC---------------------------------------TCATTTCTCTGCTTTATTTTTCTCTCACATATTTGTGA-ACAATCA---CTTC-TGCTTCAGTC-AAGCA--TATAGAAACAA--GCACTGAGCCAAGAT-----ATATTTGTCTTGGGTCACG-------CAAACA-GGGCCCATG-TGGCCTACCTCCAGGCTGG---------------GGCAGGATGAAAGGCCAACCAGG--CCTCCTCACGGTTTGGTGACATCTTAGCTCATCCTCCCTT--------CGTTTGGAAACAATTAC-----AAAAAGTCACCTG-AAAGCATCTACAAAT--AACCTCTTTCCAAAAGCTAAGAGAGGGT-------------------------------------GTTTTACCTCCAACACTTACTATCCATTTT--------CTGCTGTTGCTTGCACTGATG-----------------------GGAATCCACACAGAGAAATCACTTAGGACAAACAATTTTTCTGTTA---------------------------------------------------------------------------------------------------------------------------------------------TTTGTCTTTTACGTTGTTTATAA</charSequence></gappedSequence><URN class="urn">urn:local:.:3f-doampi4</URN><referencedDocumentRevisionNumberThatStoredSequenceIsCopiedFrom>14</referencedDocumentRevisionNumberThatStoredSequenceIsCopiedFrom></sequence><sequence charSequenceRevision="1" annotationsRevision="1"><gappedSequence annotationsRevision="1" type="DefaultNucleotideSequence"><fields><cache_name>Zebrafinch 3 (reversed)</cache_name></fields><created type="date">1627131646459</created><storedFields><standardField code="cache_name" /><standardField code="cache_created" /></storedFields><name>Zebrafinch 3 (reversed)</name><description /><sequenceAnnotations><annotation><description>Extracted region from Zebrafinch 3</description><type>extracted region</type><intervals><interval><minimumIndex>494</minimumIndex><maximumIndex>1412</maximumIndex><direction>leftToRight</direction></interval></intervals><qualifiers><qualifier><name>Extracted interval</name><value>1 &lt;- 550</value></qualifier></qualifiers></annotation></sequenceAnnotations><charSequence gapPrefixLength="493" gapSuffixLength="536">CCTGGGACTGCAGCTAAGCTGCTTCAGGCTGGACAT----------------------------------------------------GCCAAAAGGAGTAGACTTATCTCTCATGAGATA-----AGGAGCAGTCATCTAAACTCATGGCC---TGAATTTTCTATTTCCCATAGAGTACAACTGTTCTA-AAACTACCTCAACTGCACTTAATTTGCTCAT---------------------------------------------------------------------------------------------CTTTC-ATCCTGCCAGTAT-----------TATAGCCTGAAAGG-----------------------------------------------------------CTCAGGGGTTTTCAAGTAAATTTCA-AG-CGGCCTTTTCCCCT-TTTCATGCATTAA------AGG--CTGCCCC---------------------------------------TTATTTCTCCCCTTTACTTTTCTCTCACCTGTTTGTGA-ACAATCA---CTCC-AGCCTCAGCC-AAGCA--CACAGAAACGA--GCCCTGAGCCAAGGC-----ATATTTGCCTTGGGTCAGG-------CAAACAGGG-TCTGTG-TGGCC-ACCCTTGGCCTGG---------------GGCAGGATGAAAGGCTATCCAGG--CCCCCTCACGGTTTGGTGACACCCCAGCCAACCCTCCCTT--------CCTTTGGGAGCAATTAC-----AGAGAGTCACCCA-AAACTGGCTACAGAT-AAACCTGTTTCCATGAGCTGAGAGAGGCT-------------------------------------GCTTTCTCACCGC</charSequence></gappedSequence><URN class="urn">urn:local:.:2p-doampi4</URN><referencedDocumentRevisionNumberThatStoredSequenceIsCopiedFrom>14</referencedDocumentRevisionNumberThatStoredSequenceIsCopiedFrom></sequence><sequence charSequenceRevision="0" annotationsRevision="0"><gappedSequence type="DefaultNucleotideSequence"><fields><cache_name>Xenopus 5</cache_name></fields><created type="date">1627133273650</created><storedFields><standardField code="cache_name" /><standardField code="cache_created" /></storedFields><name>Xenopus 5</name><description /><charSequence gapPrefixLength="495" gapSuffixLength="590">CTGGAGGTGGCAAAATATTTTCTAAACTAAATATTGTA--------------------------------------------------------------------------------------TAGTGGAACTTTTGTATAAGAGGGTGAAGGTGAATTTCAGTTTCTAGAAGATT-------------TACCAAGGTTAACTATATACTATATGTATTAA------------------------------------------------------------------------------------------TTCATAA-AATAAATCCAGCTACAGCT--TCATACCATTCATAATGTGATTGCCATAAA----TAAAACCTTTATTTGTCAGGA---AATCTTTAAT-----TGGTTAAAATTATTATTATATTCCTTTA-AG-TGCTATTTGATTCC-TTTTAGATGTTGA------AAG----------------------------------------------GAGCACTTATCCATTTGATTGTTTTGTCACATATATGTGA-ACCATAT---ATCT-TGACTTAGTC-AGCCC--AATATTAACAA--GGGTAAAGTTAAGGAATACAGTATTTGTCATTGACCAGGCAAAG--TAAATATGAGCTCATG-TGGAATACAAGCACATGTG---------------GGTTAGATGAAAGGCCAGCAAAGG-TCTTCTCACAGTTTGGTGATATGTCCACTAAACCTGCCAG---------CTTTGAAACCAATTAT------TAAAGTCATCAA-AATATATAGGAAGG---CACTCACAAACCAAAATCATATAA</charSequence></gappedSequence><URN class="urn">urn:local:.:3g-doampi4</URN><referencedDocumentRevisionNumberThatStoredSequenceIsCopiedFrom>13</referencedDocumentRevisionNumberThatStoredSequenceIsCopiedFrom></sequence><sequence charSequenceRevision="1" annotationsRevision="1"><gappedSequence cachedCountGC="184" cachedCountAT="338" annotationsRevision="1" charSequenceValidated="true" validatedCharSequenceGapCount="1426" type="DefaultNucleotideSequence"><fields><cache_name>Asiatic Toad 4 (reversed)</cache_name></fields><created type="date">1627133674778</created><storedFields><standardField code="cache_name" /><standardField code="cache_created" /></storedFields><name>Asiatic Toad 4 (reversed)</name><description>dna:primary_assembly primary_assembly:ASM1485885v1:4:352647806:352648327:1</description><sequenceAnnotations><annotation><description>Extracted region from Asiatic Toad 4</description><type>extracted region</type><intervals><interval><minimumIndex>839</minimumIndex><maximumIndex>1692</maximumIndex><direction>leftToRight</direction></interval></intervals><qualifiers><qualifier><name>Extracted interval</name><value>1 &lt;- 522</value></qualifier></qualifiers></annotation></sequenceAnnotations><charSequence gapPrefixLength="838" gapSuffixLength="256">ACAGAATTTGGAC----------------------------TATTATTATATG-----CTTGTCATA----TTATCATCAAATTATTGTTGTGTCAATTAAA-CAGTGTTTTGCTGT-TAGTGTCTGTAAG-------------------------------------------------------CACTGCTTATTCATTTGACTGTTTTCTCAAGTATCTGCGA-ACAGTAT---ATCT-TGACTTAGTC-AGACC--AACAGAAGGCA-GAAGTTAAGAACTACA-----GTATGTGTCATTGAGCAGGCAAAG--CAAATATGAGCTCATG-TGGTCTACATGTATATGTG---------------GGGTAGATGAAAGGGCAGGAAAGG-TCTTCTCACAGTTTGGTGATATGTCCACTAATCCTTCTTA---------TTTTCCAACCAATAAG------TGAACTACTGTC-AGGAACTAACAAAATTGATTTTTTTTTTATATGAGTTGAAGAAGTGCATGACCCC---------------------ATCCACAATCTAGTTTTACCACAAGATCAATGGGCA-AGAAACTATGTGCTACATTAAGGCATTATATGT--------------TAAGCTAAATTTTTCCCCAAAAACAATTTAATCCAACT---------------------------------------------------------------------------------------------------------------------------------------------------------TCTATTCTGTAAACGGACTGGAAG</charSequence></gappedSequence><URN class="urn">urn:local:.:3h-doampi4</URN><referencedDocumentRevisionNumberThatStoredSequenceIsCopiedFrom>12</referencedDocumentRevisionNumberThatStoredSequenceIsCopiedFrom></sequence><sequence charSequenceRevision="1" annotationsRevision="1"><gappedSequence cachedCountGC="236" cachedCountAT="255" annotationsRevision="1" charSequenceValidated="true" validatedCharSequenceGapCount="1457" type="DefaultNucleotideSequence"><fields><cache_name>Axolotl chr4q (reversed)</cache_name></fields><created type="date">1627559567383</created><storedFields><standardField code="cache_name" /><standardField code="cache_created" /></storedFields><name>Axolotl chr4q (reversed)</name><description>Ambystoma mexicanum strain DD151 chromosome 4q, whole genome shotgun sequence CM010934.2:169791355-169791845</description><sequenceAnnotations><annotation><description>Extracted region from Axolotl chr4q</description><type>extracted region</type><intervals><interval><minimumIndex>384</minimumIndex><maximumIndex>1462</maximumIndex><direction>leftToRight</direction></interval></intervals><qualifiers><qualifier><name>Extracted interval</name><value>1 &lt;- 491</value></qualifier></qualifiers></annotation></sequenceAnnotations><charSequence gapPrefixLength="383" gapSuffixLength="486">TGTATT-----------------------------------------------------------------------------------------------------------------------------------------------------------------------------------------------------------------------------------------------------------------ATAAAAACCGTTCCTCTTCATTTAAAATTAGG-------ATTTAAGTAACGCCTTATCTACCGTGTCCTAA-------------------------------------------------------------------------------------------ATTCAC-AAGATGGCGGTTT-----------AATGACAAGGCA-----------------------------------------------------------------TTGGCTTTAAATGCGATCCAA-AG-TGGCACTTTCGGCT-TTTTTAAT----------GGAGAAGCCCTTC-----------------------------------------CTTCCTCCACTTTATCCTTCTCTCACGTCTCTGTGA-ACAGTCT---CTTC-TGTGCCGGGC-AGACC--CGGAGCAGCAA--------------------------CATCCCCGAGTCAGGCAATG--TAAACAGGGACCCATG-TGGGCCGCTTTCGGAGCGGAGGGCAGGGGCTGCTGGCGAGATGAAAGGGCAGCCGGG--CCTCCTCGCGGTTTGGTGTCACCTTCAATAATCCTCCCCC-------GCACTCGAAACCAATTAT------AAAAGCCATTTC-AGAGTATTTTAAAG---AGGTCGGCTTGTAAAACTCAGAAACATT-------------------------------ATAAAGAGCTCAGCTGCAGAATAAAG---------------GGGCATCCCCTAGTAAGGGCCAGACATG</charSequence></gappedSequence><URN class="urn">urn:local:.:2x-doampi4</URN><referencedDocumentRevisionNumberThatStoredSequenceIsCopiedFrom>6</referencedDocumentRevisionNumberThatStoredSequenceIsCopiedFrom></sequence><sequence charSequenceRevision="1" annotationsRevision="1"><gappedSequence cachedCountGC="377" cachedCountAT="588" annotationsRevision="1" charSequenceValidated="true" validatedCharSequenceGapCount="983" type="DefaultNucleotideSequence"><fields><cache_name>Coelacanth JH126721.1 (reversed)</cache_name></fields><created type="date">1627055324976</created><storedFields><standardField code="cache_name" /><standardField code="cache_created" /></storedFields><name>Coelacanth JH126721.1 (reversed)</name><description>dna:scaffold scaffold:LatCha1:JH126721.1:1181057:1182021:1</description><sequenceAnnotations><annotation><description>Extracted region from Coelacanth JH126721.1</description><type>extracted region</type><intervals><interval><minimumIndex>252</minimumIndex><maximumIndex>1946</maximumIndex><direction>leftToRight</direction></interval></intervals><qualifiers><qualifier><name>Extracted interval</name><value>1 &lt;- 965</value></qualifier></qualifiers></annotation></sequenceAnnotations><charSequence gapPrefixLength="251" gapSuffixLength="2">TAGAATATGGGGCTGTTACCCTTCGGG------------------------------------------------------------------------------------------------------ATATATGCTG--------------------------------------------------ATGATCTTCCAGTTTAAATACACAGTTTTGGT-----------GAAGTTGGAGATGGGGGAGTTCAAGAGATTCCTGGTTGCCAAAAAT-----------------------------------------------CTGCCAAATAACAGTTTAAGGAGTGC-----------------CAGATGGTTGGCTGCAGACAATAG----CCAGTTATTCCAGTTATTCAATAGTAGCCAGCAAAAATAATCACCGCCAATTGTAAATCTGGACCATGCC------------------------------------------------------------------------------------------ACTGCAT-TGTGTAATAAAAT-----------AATTAGCCTAATTAG-------------------------------------------------------------GTACTGTTGAAAAAGATTTTCATAG-AGGCAGTTTGTTTT-CTTCTT-------------AAAAGTAGTCCT-----------------------------------------CCAAGTTGGTTTTATTTTCCTTTCACATCTCTGTGA-ACTATCT---TTCT-TGTCTTGGGT-ATGCC--AGTAACAAGTACTGTAGGAAGCTAAGAT-----CTGTTTGTCCTGGACCAGGCAGGG--TAAACAATGGCCCATG-TGGCCTACCTTTGGAAAGG---------------AGCAGGATGAAAGGCCAACAGGG--TCTTCTCACAGTTTGGTGACATCCTCACTAATCTTCCCAG--------TGTTTTGAAGCAATTAC------AGAACTTATATT-AAAGAACCTATAAA---AAGCCTAATAGTAAAAGTTTAAAGGAGT---------------------------------------------TCTAAAGGAGGG----------------ACTAACCACAAACCTTAACTATATAGCT-----------AAACCATACAAGTTGCAGGTTATCAAGAGTGAGGTCAGGTGTACCAGTACTAGACAATGTT----------------------------------------------------------------------------------------ACAGCTGCAAAAAGGTGCATATCAGTATGCTACCATGATTTATTGATGTGCGAATGGGCTGCCAGCACACTCACAACA-----GCACAAACCCTG----------------------------------CCTCCTCCAAGGTGAGTTTGGTATCATAT---AGCATGTTGGAACATCTGGATTAGGTGTA--------AGTACAAGATTCATGCACTCCAAAGCAAGAACAGT---ACTCATATGTTAACAATTTTTTTTTAAGGAAAAAGGAATATCCGTTAGATAGAAATAACAATGAAA----------------TTATT</charSequence></gappedSequence><URN class="urn">urn:local:.:3a-doampi4</URN><referencedDocumentRevisionNumberThatStoredSequenceIsCopiedFrom>38</referencedDocumentRevisionNumberThatStoredSequenceIsCopiedFrom></sequence><sequence charSequenceRevision="1" annotationsRevision="1"><gappedSequence cachedCountGC="240" cachedCountAT="313" annotationsRevision="1" charSequenceValidated="true" validatedCharSequenceGapCount="1395" type="DefaultNucleotideSequence"><fields><cache_name>Sterlet CACTIF010000188.1 (reversed)</cache_name></fields><created type="date">1627129331796</created><storedFields><standardField code="cache_name" /><standardField code="cache_created" /></storedFields><name>Sterlet CACTIF010000188.1 (reversed)</name><description /><sequenceAnnotations><annotation><description>Extracted region from Sterlet CACTIF010000188.1</description><type>extracted region</type><intervals><interval><minimumIndex>916</minimumIndex><maximumIndex>1948</maximumIndex><direction>leftToRight</direction></interval></intervals><qualifiers><qualifier><name>Extracted interval</name><value>1 &lt;- 553</value></qualifier></qualifiers></annotation></sequenceAnnotations><charSequence gapPrefixLength="915">AAAGTCTTGCAATGTAAGAATA-GA-CTGTGTTTATTTAT-CTCTTGTT----------AAAAAGTGCTTTCTCCT--------------------------------GTTCAGTTCCTTTATTCGGTCCTCCTCTCACCACCCTGTGA-ACTATAATCTCTTC-TGCTCTAGTCAGGGGT--GATGGTAGCGG--TGGCTGAGTGGAGCT-----GTGTTTGTGAAGGGGCTGGCTGGG--TAAACAGGGGCCCATG-TGGCCAGCCTCTGGACGGG---------------GGCAGGATGAAAGCCT-GCGTGG--GCTCCTCACGGTTTGGCGACAGCCTTGCTGATCCTCCCAG--------CATTCGGAAGCATTTGT---AAAAAAAGTCAGCTGAGAATCACCTTTAAGC--AGTTTAGCTGGTAAAAGTTCTGAGGACATCTAAAGCATGGGACAGTTGTTAAAACGGACATTGAAAAGTCAACATGAGAAAGAGA----------------AGCATTGCTTTCTGTTAATGAGGAAATG------------------ACAGATCACACACACACACAAACAGAGATACACTAAACTAGT--------------------------------------------------------------------------------------------------------------------------------------CTACACTTTTAGACAACCATTTCAACAACAACAAAATGT--------------------------------------------------------------TTTAGTTATCCTAAACAGTGTAT----------------------------------------------------------------------------------------------------------------------------------------------------------------ATATAAT</charSequence></gappedSequence><URN class="urn">urn:local:.:2z-doampi4</URN><referencedDocumentRevisionNumberThatStoredSequenceIsCopiedFrom>24</referencedDocumentRevisionNumberThatStoredSequenceIsCopiedFrom></sequence><sequence charSequenceRevision="1" annotationsRevision="1"><gappedSequence annotationsRevision="1" type="DefaultNucleotideSequence"><fields><cache_name>Sterlet CACTIF010000209.1 (reversed)</cache_name></fields><created type="date">1627130104913</created><storedFields><standardField code="cache_name" /><standardField code="cache_created" /></storedFields><name>Sterlet CACTIF010000209.1 (reversed)</name><description /><sequenceAnnotations><annotation><description>Extracted region from Sterlet CACTIF010000209.1</description><type>extracted region</type><intervals><interval><minimumIndex>916</minimumIndex><maximumIndex>1779</maximumIndex><direction>leftToRight</direction></interval></intervals><qualifiers><qualifier><name>Extracted interval</name><value>1 &lt;- 514</value></qualifier></qualifiers></annotation></sequenceAnnotations><charSequence gapPrefixLength="915" gapSuffixLength="169">AAAGTCTTGTAATGTAAGAATA-GA-CAGTGTTTAATGAT-CTCTGGTT----------AGAAAGTGCTTTCCCCT--------------------------------CTTCAGTTCCTTTATTTGGTCCTCCTCTCACCACCCTGTGA-ACTGTAATCACCTC-TGATCTAGTC-GGGGT--GATGGTAGCAG--GGGCTGAGTGGAGCT-----GTGTTTGTGAAGGGGCTGGCAAGG--TAAACAGGGGCCCATG-TGGCCAGCCTCTGGACAGG---------------GGCAGGATGAAAGCCT-GCATGG--GCTCCTGACGGTTTGGTGTCAGCCTTGCTAATCCTCCCAG--------CATTCGGAAGCATGTGTA--AAAAAAAGTCAGCTGAGAATCAGCTTTAAGG--AGCTTAGCTGGTAAAAGTTATAAGGCCATGTAAAGCAGACAATGA-----------------AAGAAGTCAATGTGAGAAAGAGA----------------AGCATTGCATTCTGTTAATGACAGATCA------------------------CATCCACACACACAACCAGAGACACACACGACT---------------------------------------------------------------------------------------------------------------------------------------------ACTACTGCACCCATGCTTCAGCGCCGGTAGGGTCA--------------------------------------------------------------CTGAGGCACACCCAGAGCCGT</charSequence></gappedSequence><URN class="urn">urn:local:.:36-doampi4</URN><referencedDocumentRevisionNumberThatStoredSequenceIsCopiedFrom>17</referencedDocumentRevisionNumberThatStoredSequenceIsCopiedFrom></sequence><sequence charSequenceRevision="0" annotationsRevision="1"><gappedSequence cachedCountGC="477" cachedCountAT="655" annotationsRevision="1" charSequenceValidated="true" validatedCharSequenceGapCount="816" type="DefaultNucleotideSequence"><fields><cache_name>Gar LG16</cache_name></fields><created type="date">1627052616643</created><storedFields><standardField code="cache_name" /><standardField code="cache_created" /></storedFields><name>Gar LG16</name><description>dna:chromosome chromosome:LepOcu1:LG16:15114682:15115813:1</description><sequenceAnnotations><annotation><description>gar blast core</description><type>Blast hit</type><intervals><interval><minimumIndex>963</minimumIndex><maximumIndex>1083</maximumIndex><direction>none</direction></interval></intervals><qualifiers><qualifier><name>created by</name><value>bowfin</value></qualifier></qualifiers></annotation></sequenceAnnotations><charSequence gapPrefixLength="2" gapSuffixLength="485">TTCAATTTTCAACAGCATTGATCACAAAACAAAACTTCAATTAATTGCCTTTTTAGACATACTATTCCCCTGCTCTTTTCATCTTCTTAACATGTGAAGTAGCCTTACTGGTTGCCTTTTAAAGCAGTTCTAAGGCGTTTTCCCAGAGGCTTGAGGAATGTCATGTGCAGAGGGCAGGACAGAGTGTTATCGTCATGCGGCCATGTCTGTCGGTGCGGCAGGGAGAATTCGCACTAATGAAATACTTGTCGGCACAAGCCTCTGCTACTCTTCTAAGCGCT----------------------------------------------------------------------------------------------GTCCTAATTTCTGACA----------------------------------------------TCCAGGCACCTCCAGTGGTTACACGCCCTTCCTAACAT------CATACACGCTCTTACTAAACAGAGTTAGAATCCCTCTGACAAACGCAGCTGCATTA-A-------------------------TACTGTACTGCAGCAGAGGAACACTGAATATCCACCTTCTTTCAACATCCT-TCTGCTGATCCACGATCATTTAAGAAC--AGGGATATGCTTTTATTCTGGTATTTGCTTTCCTATAATGTACATTTTATCTTACAGTAATCATTTTAGAAGGCCAGGCAGCTCAAATCAAGTGTTTCAGATGAGTGGCTGTTTAAAGTAAGATAACAAAAAGCTAAAAATGCTTTATTTGGTGATTAGGTACTTAA-ACTATGTTTAAAGAAAGGC--ATAAACTACTTATAAAACAAGTGACACCAAAATCCAATTTATCAAATGCTCCGTG---TGCTTTTCTCA----TCTTTAATGACCTGGAAATTTTAACTTG-GG-CGATGTTTGACTGC-GCTAGTTG----------TAAAAGTGGTTAC-------------------------------------TGATCCAGCTTTATTTGG---TTATCTCACCATTTTGTGA-ACAATCT---CCTC-TTTTTCCAGCAGTGCT--GATGGTAACGG--GCAGTGAGGGGAGCG-----GTGTTTGTCCTGGGC--AGCAGGG--CAAACAGGGGCCCATG-CGGTCTGC-TTTAGACAGG---------------GCCAGGATGAAAGACTGTCCAG---CCTTCTCGCGGTGTGGTGACAGCCTAACTAATCCTCCCCA--------CACCGGGAAGCATTAGG-----AAAAAGCCACTTGTAAAGCACCTTTAAGG--AGCTTAAGTGCTCAACGGTTTTTAAAAAAATAACGCAATA-------------------------TATGCGTTTCCATGCCCTAA-------------AAACCCACTCAAATTTTCTAACGTGAAAGGG</charSequence></gappedSequence><URN class="urn">urn:local:.:37-doampi4</URN><referencedDocumentRevisionNumberThatStoredSequenceIsCopiedFrom>63</referencedDocumentRevisionNumberThatStoredSequenceIsCopiedFrom></sequence><sequence charSequenceRevision="1" annotationsRevision="5"><gappedSequence cachedCountGC="435" cachedCountAT="465" annotationsRevision="1" charSequenceValidated="true" validatedCharSequenceGapCount="1048" type="DefaultNucleotideSequence"><fields><cache_name>Bowfin Aca_scaf_23 (reversed)</cache_name></fields><created type="date">1627137304022</created><storedFields><standardField code="cache_name" /><standardField code="cache_created" /></storedFields><name>Bowfin Aca_scaf_23 (reversed)</name><description /><sequenceAnnotations><annotation><description>Extracted region from Aca_scaf_23</description><type>extracted region</type><intervals><interval><minimumIndex>143</minimumIndex><maximumIndex>1351</maximumIndex><direction>leftToRight</direction></interval></intervals><qualifiers><qualifier><name>Extracted interval</name><value>17083633 &lt;- 17084532</value></qualifier></qualifiers></annotation></sequenceAnnotations><charSequence gapPrefixLength="142" gapSuffixLength="597">TCCCAAAGCCTCGAGGAATGCGATCTGGCAGGAGCGAGCACGAGTGCTATCCCTAGGCGGCCATGTTTGTCAGAGTAGCCGTGAGAATTCACACTGCAGAAATACTTGTCCGCACAAGCCCCTGTGACTCTTCTAACCGGC----------------------------------------------------------------------------------------------CTCCTAATTTCTGAAA----------------------------------------------TCCAGGTACCTGCAGCAGTTGCACACTCTTACTAACAT------CATACATCCCCTTACTAAACAGAGTTAGATACTCATTGACAACTACGACAACAATT---AGCCTCGT-------------TTCTCTGACTCCACCATACTGGTACACCGGGGACTTATCCTTGGGTCAATTCTTCACCACAGAATCAACTTAATTCATTAAGAATGCACTATGCTGTTTTTTCTGTCACTTCTCTTCCTGATACACCATGTTAAATGTCACAAAACTGGGCATG--GCCTGCTAAAGCTGGACAAGGATCGGTATCCAATTACTG------ATGGGAAAACAAACATCTTGTCATCTCTAGGGTGGAGATAAAATGCCTAC-AAACCACCAACACAC---------AAAAACCCAGATAAGAAAGGCAACCAAACCCAAACCGATCAAAAGCTCTGTG-----TTAACGGTATC--AGTTCGGCTGATCTAGTGCTCTACCTCC-AA-TGACAATTTAACAGCTATCACAC---------TGAAATGTGTCATC-------------------------------------TGCTACTGTTTTATTTGG---TCATCTCACCAGTTTGTGA-ACTCTCT--------------------------GATGGTAACAA--GCGGCGAGGGGAGCT-----GTGTTTGTGCTGGGCTGGGCCGGG--CAAACAGGGGCCCATG-TGGCCTGTCTTTGGACGGG---------------GGCAGGATGAAAGGCTGCCCAC---CCTCCTCACGGTGTGGTGACAGGCCCCCTAATCCGCCCCG--------CTCTGGGAGGCCTCAGT------CGAAGTCAGTTGTGAAGCACCTTTAAGG--ATCTTAAGTGGTCGACG</charSequence></gappedSequence><URN class="urn">urn:local:.:38-doampi4</URN><referencedDocumentRevisionNumberThatStoredSequenceIsCopiedFrom>12</referencedDocumentRevisionNumberThatStoredSequenceIsCopiedFrom></sequence><sequence charSequenceRevision="1" annotationsRevision="1"><gappedSequence cachedCountGC="208" cachedCountAT="175" annotationsRevision="1" charSequenceValidated="true" validatedCharSequenceGapCount="1565" type="DefaultNucleotideSequence"><fields><cache_name>Arowana 8 (reversed)</cache_name></fields><created type="date">1627070920223</created><storedFields><standardField code="cache_name" /><standardField code="cache_created" /></storedFields><name>Arowana 8 (reversed)</name><description>dna:primary_assembly primary_assembly:fSclFor1.1:8:1974507:1974889:1</description><sequenceAnnotations><annotation><description>Extracted region from Arowana 8</description><type>extracted region</type><intervals><interval><minimumIndex>827</minimumIndex><maximumIndex>1339</maximumIndex><direction>leftToRight</direction></interval></intervals><qualifiers><qualifier><name>Extracted interval</name><value>1 &lt;- 383</value></qualifier></qualifiers></annotation></sequenceAnnotations><charSequence gapPrefixLength="826" gapSuffixLength="609">ATCTGCT------AACAGCCCAGGGAAGAGGTGACACC-------CCCTGTCCAAGTGGTCCGTC-----CCCTTTGTG----CACGTTATGAAGGAGGAATTTTCTCCTG-CT-CCATGTTTGCCTGT-GTGGCTGCAAGGA------GAGGCAGCTGCC-------------------------------------------CAGTTTATTTGG---TCATCTCACCACTTTGTGA-GCAGTTAG-------TTCTTCAGCA-GCGCT--GTCCCTACTGA--GACCTAGACAGGGTC--TCCGCAAGAGGATCGGGTAAGA-------GGGAGGGGGACACGTGGTCGTCTGTTTGTGGGCCCT---------------CCCCATCTCCCTGATCCCCCAGC--GTTTATCACAGTGTGGTGACAGACCTGCTAATTCCTCCCA--------GAACTGAGGAGAACTGG---ATCAGAACCCACTTG-CCAAGCCCTATAAAG--AGCTT</charSequence></gappedSequence><URN class="urn">urn:local:.:3j-doampi4</URN><referencedDocumentRevisionNumberThatStoredSequenceIsCopiedFrom>28</referencedDocumentRevisionNumberThatStoredSequenceIsCopiedFrom></sequence><sequence charSequenceRevision="0" annotationsRevision="0"><gappedSequence cachedCountGC="252" cachedCountAT="233" charSequenceValidated="true" validatedCharSequenceGapCount="1463" type="DefaultNucleotideSequence"><fields><cache_name>Pkingsleyae PGUA01000195.1</cache_name></fields><created type="date">1627062639087</created><storedFields><standardField code="cache_name" /><standardField code="cache_created" /></storedFields><name>Pkingsleyae PGUA01000195.1</name><description>dna:primary_assembly primary_assembly:PKINGS_0.1:PGUA01000195.1:403632:404116:1</description><charSequence gapPrefixLength="502" gapSuffixLength="518">GTAACTCAAAGCCTCGAAACCTCACGC---------------------------------------------------------------------------------------------------------------------------------------------------------------TTAGATCAACCACCAATAAATCTGTCCAG------------------------------------------------------------------------------TCGAGGAAGAATTTCAAAC-AGTCGGTCAGCGTCTGCT------AACAGCCAAGGGAAAAGGTGGCACC-------CCCAGCCCAATTGGTCTGGC-----CCCATTATA----TGCGCTATGATTTAGACATTTTCCCCTG-GG-TGATGTTTGTTTGT-GTAGGTCTGTTGT------GAGC-TGGTGTC-------------------------------------------CAGTTTGTTTGG---TCATCTCACAGGACTGTGA-GTAACTA-------------CAGCA-CGCCT--GGTGCTACGGA--CATCCAAACAGAGTC----------GGTGATACACAACACAACG--GGGTATGGGGTTCATG------------TGGACCCA---------------CCCCCAAACACCCGCCTCCCCAG--TCTTATCACGGTGTGGTGACAGGACTACTAATTCCCCCAG---------AACTGAGGAGAACTGG---ATCAGGACCCACATG-CCAAGCCCTATAAAG--CGCTCAGCAGGACAAAGG----------------------------------------------------AGCCCCAGAGAGAGGAGTGGGGGCTT</charSequence></gappedSequence><URN class="urn">urn:local:.:3i-doampi4</URN><referencedDocumentRevisionNumberThatStoredSequenceIsCopiedFrom>28</referencedDocumentRevisionNumberThatStoredSequenceIsCopiedFrom></sequence><sequence charSequenceRevision="0" annotationsRevision="0"><gappedSequence cachedCountGC="202" cachedCountAT="231" charSequenceValidated="true" validatedCharSequenceGapCount="1515" type="DefaultNucleotideSequence"><fields><cache_name>Mexican Tetra 25</cache_name></fields><created type="date">1627062080596</created><storedFields><standardField code="cache_name" /><standardField code="cache_created" /></storedFields><name>Mexican Tetra 25</name><description>dna:primary_assembly primary_assembly:Astyanax_mexicanus-2.0:25:43938868:43939300:1</description><charSequence gapPrefixLength="508" gapSuffixLength="576">CAGTCCTGTCTCAGCTGATTAATAG------------------------------------------------AGAAAAATGTGTACATTAGACGGTTAGTACAGTC----TGTGCAGTCTTAAG--ACTTAAGGTGGAATTAAGGGAGTCTTTCTT------------------------------AAAGAGGCTCGTTGTGTTTGTA---------------------------------------------------------------------------------GAACAGTTTTGTAAGC-AGACCTACACCCTTAGCC------CTAAGCTCTGACATGATGTGACATC-------CCAGGCCCAATTGGTCTGTC-----TCTTTTGTG----TGTGAAATGAATTAGACATTCTCCCCTG-GG-TGATGTTTGTCCAT-GCAGTAGGGGTAA------AGAGAGAGGGCTGTGGA----------------------------GGGTAGGGGGGGCTTTGTTTGG---TCATCTCACCCCTACGTGA-GCACTCGACCAAC--TCTTCCCATA-AGGCT--GAAGCTAAACA-AGCTTCCAGGAGAAAGA----GTGTTTGTGCATAGCCAACATGGC--ACAGCAAGAGC---------------------AGAG---------------GAAACAG----------------------------------------------------------------------------------------------------------------------------------------------------------AGC</charSequence></gappedSequence><URN class="urn">urn:local:.:32-doampi4</URN><referencedDocumentRevisionNumberThatStoredSequenceIsCopiedFrom>30</referencedDocumentRevisionNumberThatStoredSequenceIsCopiedFrom></sequence><sequence charSequenceRevision="1" annotationsRevision="1"><gappedSequence cachedCountGC="291" cachedCountAT="378" annotationsRevision="1" charSequenceValidated="true" validatedCharSequenceGapCount="1279" type="DefaultNucleotideSequence"><fields><cache_name>Channel Catfish 3 (reversed)</cache_name></fields><created type="date">1627054992459</created><storedFields><standardField code="cache_name" /><standardField code="cache_created" /></storedFields><name>Channel Catfish 3 (reversed)</name><description>dna:primary_assembly primary_assembly:IpCoco_1.2:3:29214743:29215411:1</description><sequenceAnnotations><annotation><description>Extracted region from Channel Catfish 3</description><type>extracted region</type><intervals><interval><minimumIndex>697</minimumIndex><maximumIndex>1948</maximumIndex><direction>leftToRight</direction></interval></intervals><qualifiers><qualifier><name>Extracted interval</name><value>1 &lt;- 669</value></qualifier></qualifiers></annotation></sequenceAnnotations><charSequence gapPrefixLength="696">AAGAGGCCTAACATCTCTGTA---------------------------------------------------------------------------------GAACACTTTTCTAAACAAATCCTACAAA---GGCC------CAGAGCACTGGCATGATGTGACATC-------TCAGGCCAAATTGGTCCACC-----TCCTTTGTA----TGTGAAATGAATTAGACATTCACCCCTT-GG-TGATGTTTGTCTGT-GCTGTGGTGAACA------CAGAGATCTTCTC------------------------------GGCAAAAGGGGGGCTTCTGTTTGT---TCGTCTCACTGCCGTGTGA-CTGGTTGACCATC--TCTTCGCATA-AGGTC--CACGCTAAACA-AGCTTTCAACACAAAGT----GTGTTTGTCTATGTCCAAAAGGAC--AGAGCCGAGAT---------------------CAGG---------------AGTATCCTGGAGTACA--------------CAGCTATTAGGAATGAAATCTCGCATTTCAACTAA-------GCAGTTTAGGATACAGAG---TTCAGCAATAATTCA-CCGCAAATGTCTGT---GACATAACATAACATCTGTCATGATACAAACATAGAGT--------------------------TACTGCATTTCAGGAAGGAAAGGATTCAGAATAAAAGAAACTCACGTGTTCGTCACTTTCCGCA---------------TGGGAGACCTGTATCTTTGGAAGAACTTCTAATTTCTTCTTCGGCA-----------------------------------------------------------------------------------------------------------------AATCCTCTAGCTTCAGCGCTGGAGCAGACTTGCTGGAAAGCTCTACCAACAGGAGATTTGGAGTG--------------------AGTGCTGCCAG----------------TGCAGTTTAATGTAAATATATCGAG------------------------------------------------------------------------------------------------------------------------------------------------------------------------TCATTGC</charSequence></gappedSequence><URN class="urn">urn:local:.:2t-doampi4</URN><referencedDocumentRevisionNumberThatStoredSequenceIsCopiedFrom>39</referencedDocumentRevisionNumberThatStoredSequenceIsCopiedFrom></sequence><sequence charSequenceRevision="1" annotationsRevision="1"><gappedSequence cachedCountGC="274" cachedCountAT="307" annotationsRevision="1" charSequenceValidated="true" validatedCharSequenceGapCount="1367" type="DefaultNucleotideSequence"><fields><cache_name>Electric Eel RBHW02000017.1 (reversed)</cache_name></fields><created type="date">1627062440768</created><storedFields><standardField code="cache_name" /><standardField code="cache_created" /></storedFields><name>Electric Eel RBHW02000017.1 (reversed)</name><description>dna:primary_assembly primary_assembly:Ee_SOAP_WITH_SSPACE:RBHW02000017.1:1421996:1422576:1</description><sequenceAnnotations><annotation><description>Extracted region from Electric Eel RBHW02000017.1</description><type>extracted region</type><intervals><interval><minimumIndex>506</minimumIndex><maximumIndex>1369</maximumIndex><direction>leftToRight</direction></interval></intervals><qualifiers><qualifier><name>Extracted interval</name><value>1 &lt;- 581</value></qualifier></qualifiers></annotation></sequenceAnnotations><charSequence gapPrefixLength="505" gapSuffixLength="579">GAAAAACCTTGTTTTATCAGAAGCAGCT------------------------------------------------GGAGAGCCCTGCAGTAAACTCCTTTCTTTGCATA----TCTGCAGTCTGAAG------ATATCCAAATTAGGTTAACCTTTGTG------------------------------AACAGGCCCTGTCGTCTCTGCG---------------------------------------------------------------------------------GTACAGTATTCTTAAC-AGCCCTATGGC---GGCC------CTGAACTACGGCCTGATGTGACATC-------CCAAGCCAAATTGGTCCGTC-----GTCTTTGTA----TGTGAAATGAATTAGACATTCACCCCTT-GG-TGATGTTTGCCCTT-GCTGTGGTGAACA------GGGAAACTTCTCTACTG--CAGGGAGTGATTGCA-GTGGTTGTGGTGGTGGTGGGACTTCTGTTTAG---TCATCTCACTGCTCTGTGA-GCAGGCCAAAATC--TCTTCCCATA-GAGCT--GAAGCCAAACA-AGCCTCCTGCAGAAAGC----ATGTTTGTGCATGGACAACATGGG--GAAGCGAGGGC---------------------AGGG---------------GGCGAAACTCAGCTTAGTTAAGA--------CTCTGTTCTGCCGGAGAACCCTGACCACACTTAT-------GGAGGACAAGATGCTAGA------TGTTTGAGCTCA-TCCCAGTCAACAGTT--ATTTAACTACAGTTAACACTATAAAAGTCACATAG</charSequence></gappedSequence><URN class="urn">urn:local:.:2v-doampi4</URN><referencedDocumentRevisionNumberThatStoredSequenceIsCopiedFrom>30</referencedDocumentRevisionNumberThatStoredSequenceIsCopiedFrom></sequence><sequence charSequenceRevision="1" annotationsRevision="1"><gappedSequence cachedCountGC="275" cachedCountAT="392" annotationsRevision="1" charSequenceValidated="true" validatedCharSequenceGapCount="1281" type="DefaultNucleotideSequence"><fields><cache_name>Common Carp LN591869.1 (reversed)</cache_name></fields><created type="date">1627055186476</created><storedFields><standardField code="cache_name" /><standardField code="cache_created" /></storedFields><name>Common Carp LN591869.1 (reversed)</name><description>dna:primary_assembly primary_assembly:common_carp_genome:LN591869.1:698943:699609:1</description><sequenceAnnotations><annotation><description>Extracted region from Common Carp LN591869.1</description><type>extracted region</type><intervals><interval><minimumIndex>650</minimumIndex><maximumIndex>1948</maximumIndex><direction>leftToRight</direction></interval></intervals><qualifiers><qualifier><name>Extracted interval</name><value>1 &lt;- 667</value></qualifier></qualifiers></annotation></sequenceAnnotations><charSequence gapPrefixLength="649">GGCTCTACTTTTTCTTT----------------------ATTCTGGGAAAGGTTGTTTAAGGTTGTT--------------------------------------------------------------------------------------TCTTTTCCAAAC-AGTTTAACTCA---TTCC------CTGACCTCCGGCATCATGTGACATC-------GCAGGCTAAATTGGTCAGTC-----TGTTTTGTG----TGTGAAATAAATTAGATATTCTCCCCTG-GG-TGATGTTTGTCCAT-GATGTCCTGACTG------AAGGAGATTCACCTCCA----------------------CCACTGAGAGAGAGGGGGTCCTGTTTGA---TCATCTCACTTCTACGTGA-ACAATCAATTCTC--TTTTC--------------------AACT-GGCTTCCAGCAGAGTGT----GTGTTTGTGTAAGGCCAGCAGGTCAAACAGCATGGGG---------------------AGAA---------------AGGATAGTTGCAGGCATTT------------TCAACCCCGGCAGCATTTTAATCAGTCT--------------AAATAGAAGATTTTCTT------TGCATTTCATTA-GCTAAACTGACTTGG--TTTTTCTAAGAATAAATAGCTTAGAAATACAAAGGC-----------------------AATTGAATTCTATATTCATCCAGTGACCGATTGAATGAGCATAATCTTACATGTTTCTGCTGTGCTGTGGAGT------CATCAGGTGTGATCTGAAGTTTCGGGAAAAACCCAGGCTTCTGTTTCAGCA-----------------------------------------------------------------------------------------------------------------GGTCCTCAAGAGTAACATCTGAGCTGGGATTACTGCTGTGTTCTGCCAGCATGAAAT----------------------------------GACAA--------------------------TGACAACAAATGAGA-------------------------------------------------------------------------------------------------------------------------------------------------------------------ATCTAGAATGTT</charSequence></gappedSequence><URN class="urn">urn:local:.:35-doampi4</URN><referencedDocumentRevisionNumberThatStoredSequenceIsCopiedFrom>39</referencedDocumentRevisionNumberThatStoredSequenceIsCopiedFrom></sequence><sequence charSequenceRevision="1" annotationsRevision="1"><gappedSequence cachedCountGC="229" cachedCountAT="322" annotationsRevision="1" charSequenceValidated="true" validatedCharSequenceGapCount="1397" type="DefaultNucleotideSequence"><fields><cache_name>Goldfish 38 (reversed)</cache_name></fields><created type="date">1627054817117</created><storedFields><standardField code="cache_name" /><standardField code="cache_created" /></storedFields><name>Goldfish 38 (reversed)</name><description>dna:primary_assembly primary_assembly:ASM336829v1:38:20176323:20176873:1</description><sequenceAnnotations><annotation><description>Extracted region from Goldfish 38</description><type>extracted region</type><intervals><interval><minimumIndex>234</minimumIndex><maximumIndex>1296</maximumIndex><direction>leftToRight</direction></interval></intervals><qualifiers><qualifier><name>Extracted interval</name><value>1 &lt;- 551</value></qualifier></qualifiers></annotation></sequenceAnnotations><charSequence gapPrefixLength="233" gapSuffixLength="652">TAGAAAATTCATAATAACTGACATGCGACATTGGTCTACAGGAGA-------------------------------------------------------------------------------------------------------------------------------------------------------------------------------------------------------------------------CACATTTGAGATTTGTAATCTCCTTATGAGATAAATCTAAAAGG-------------------------------------ACATCAGACAACAGCTTATCTGAGATATTCGTTCTCCT-----TATGCTGTTCTGGATGGTCGCTGACTCACTTGCTAGACTTTTTCTTT----------------------TTGGTGAGAAAGGTTATTTAAAGTCCAGA---------------------------------------------------------------------------------GAGCTCTTTTCCAAAC-AGTTAAACGCA---TTCC------CTGACCTCCGGCATCATGTGACATC-------CCAGGCCAAATTGGTCAGTC-----TCTTTTGTG----TGTGAAATGAATTAGACATTCTCCCTTG-GG-TGATGTTTGTCCAT-GATGTGCTGACTG------AAGGAGATCCTCCTTC---------------------------------------ACTACTGTTTGG---TCATCTCACTGCTACGTGA-ACAATCAATTCTC--TTTTCCCATA-AAGTT--GAGGTTAAACC-GGCTTCCAGCAGAAGGT----GTGTTTGTGTAAGGTCAGCAGGGCAAACAGCATGGGG---------------------AGCA---------------AGAATAGTTGCAGGCCTTTA------------CAACCCTGGCAGCATTTTAAATCGTCT--------------GAATTAAATAGAAGT</charSequence></gappedSequence><URN class="urn">urn:local:.:34-doampi4</URN><referencedDocumentRevisionNumberThatStoredSequenceIsCopiedFrom>44</referencedDocumentRevisionNumberThatStoredSequenceIsCopiedFrom></sequence><sequence charSequenceRevision="1" annotationsRevision="2"><gappedSequence cachedCountGC="160" cachedCountAT="186" annotationsRevision="2" charSequenceValidated="true" validatedCharSequenceGapCount="1602" type="DefaultNucleotideSequence"><fields><cache_name>Zebrafish 13 (reversed)</cache_name></fields><created type="date">1627052852340</created><storedFields><standardField code="cache_name" /><standardField code="cache_created" /></storedFields><name>Zebrafish 13 (reversed)</name><description>dna:chromosome chromosome:GRCz11:13:4425834:4426179:1</description><sequenceAnnotations><annotation><description>Extracted region from Zebrafish 13</description><type>extracted region</type><intervals><interval><minimumIndex>1</minimumIndex><maximumIndex>1313</maximumIndex><direction>leftToRight</direction></interval></intervals><qualifiers><qualifier><name>Extracted interval</name><value>1 &lt;- 346</value></qualifier></qualifiers></annotation><annotation><description>EOMES/TBR1</description><type>TFBS</type><intervals><interval><minimumIndex>902</minimumIndex><maximumIndex>918</maximumIndex><direction>none</direction></interval></intervals><qualifiers><qualifier><name>created by</name><value>bowfin</value></qualifier></qualifiers></annotation></sequenceAnnotations><charSequence gapSuffixLength="635">G----------------------------------------------------------------------------------------------------------------------------------------------------------------------------------------------------------------------------------------------------------------------------------------------------------------------------------------------------------------------------------------------------------------------------------------------------------------------------------------------------------------------------------------------------------------------------------------------------------------------------------------------------------------------------------------------------------------------------------------------------------------------------------------------------------------------------------------------CTCCCAGTTCA---TCCC------CTGACCTCTGGCATGATGTGACATC-------CCAGGCCAAATTGGTCAGTG-----TCTTTTGTG----TGTGAAATGAATTAGACATTCTCTCCTG-GG-TGATGTTTGTCCATGGATGTGCTGACTG------AAGGAGATCCTCC------------------------------------------ACTGCTGTTTGG---ACATCTCACTGCTACGCCA-ACAGTCAATTCTCTTTTTTTCCATT-GACTT--GAGGTTACACT-GGCTTCCAGCAGAAAGT----GTGTTTGTGTAAGGCCAGAAGGGCAAACAGCAAGGGC---------------------CGAG---------------AAGAGAGTTGCATACCTATA----------TTCAACTCCGGCAGCATTTTAAACAGTCC--------------AAACAGAGGTTCATTTA------GGAAATCTG</charSequence></gappedSequence><URN class="urn">urn:local:.:33-doampi4</URN><referencedDocumentRevisionNumberThatStoredSequenceIsCopiedFrom>51</referencedDocumentRevisionNumberThatStoredSequenceIsCopiedFrom></sequence><sequence charSequenceRevision="0" annotationsRevision="0"><gappedSequence cachedCountGC="279" cachedCountAT="221" charSequenceValidated="true" validatedCharSequenceGapCount="1448" type="DefaultNucleotideSequence"><fields><cache_name>Herring 13</cache_name></fields><created type="date">1627074454220</created><storedFields><standardField code="cache_name" /><standardField code="cache_created" /></storedFields><name>Herring 13</name><description>dna:primary_assembly primary_assembly:Ch_v2.0.2:13:27359405:27359904:1</description><charSequence gapPrefixLength="830">ACC------CTCACGTCTGGGATGAGGTGACATC-------CCCGGTCGAATTGCTCCGAC-----TCTTTTGTA----TGTGAAATGAATTAGACATTCACCCCTG-GG-TGATGTTTGTCCGA-GCCGCCCTGAGCC------GAAGAAAGCCCCCCTAAGACACCGGGTTGGGGTGTGTGTGTGTGTGTGTGTGTGTGTGTGTGTGTGT---GTGTGTGTGAGCTACGTGA-GCAATCAGAGCCC--AGCTCTAAAG-AGGCCCAGATGCTAAATT-AGTCAGTGGCGGTGAGCA---GTGTTTGCACTGGAACAACAGGA---GCAGTGAGAGC---------------------CAAA---------------AAGAAAGTTCCTTTCT---------CTCTCCCACACTCCAACCCTCCCTCTCTCTGTCCCACACTCTA----ACCCTCGGACATGGGGGC-------------------ACAGCCCTGCTCAGA----------------------------------------------------------------------CCACCTCGAGGAGGAGGGGGGCAATAATCTGAGTCTCTCCCACCTTCCAACCCTCGGACA---------------TGGGGGCACAGCCCTGCTCAGACCACCTTCGAGGAGGAGGGGGGCA------------------------------------------------------------------------------------------------------------------------------------------------------------------------------------------------------------------------------------------------------------------------------------------------------------------------------------------------------------------------------------------------------------------------------------ATAAC</charSequence></gappedSequence><URN class="urn">urn:local:.:31-doampi4</URN><referencedDocumentRevisionNumberThatStoredSequenceIsCopiedFrom>23</referencedDocumentRevisionNumberThatStoredSequenceIsCopiedFrom></sequence><sequence charSequenceRevision="0" annotationsRevision="0"><gappedSequence cachedCountGC="338" cachedCountAT="383" charSequenceValidated="true" validatedCharSequenceGapCount="1227" type="DefaultNucleotideSequence"><fields><cache_name>Stickleback groupVI</cache_name></fields><created type="date">1627056294549</created><storedFields><standardField code="cache_name" /><standardField code="cache_created" /></storedFields><name>Stickleback groupVI</name><description>dna:group group:BROADS1:groupVI:6251872:6252592:1</description><charSequence gapPrefixLength="173" gapSuffixLength="524">GTGCAAA--------------------------------------GGCAGAGTCAAGTGCCGCTTTAACTGAGAATGCTAAAACAAGACATTGCAATTGTGTTAATTTTA-----------------------------------------------------------------------------------------------------------------------------------------------------------GGTGAGAAATTGAGGTGGAATAGTGACCGTTCA------------TTTGCGTTAACTGAAAAACGTTGTTTCTTAAAGAAACAGTGAACGTAAT----------------------------------------------------------------CTTTGCTAAAGTTGACCCG----CACATCATCTCTGCCA-CTTTTTGGTAAACGGAGCGCTGTTTGCCT------------------------------GGAAGCCCATAAAGCTTTAAAT------------------------------------------------------------------------------GACACGGAACTCTCCAAAC-AGTTCAACATC---TGCT------TGCAGTGCTGGCATGAAGTGACACC-------ACCGGCCCAATTGCCATACG-----TCTTTGGTG----GTGGGCATTATTACGACATTCTCCCTCG-GGATGATGTTTGCCACA-GTCAAAGCGGCCGTCCGAGGAGGGGAGCATCTACA---------------------------ACAGCGGGGTCGGCTTCTGTTTGG---TCATCTCACTTCGACGTGA-GTAATCAGCTCTC--TCCTCCGCGA-GGGTC--AATGCTGGACA-AGCCAGCCATGGAGTCT----GTGTTTGTTCTTAAAGGCAGTGCAAACAGAGCAGACTCTGTA-------GTCTATAGCCTAT---------------AGCCGAGTACCATGTCACCC-----CCTCCACCAACACCAGCTGCATCTCGGACACGTAC-----------AATTCTCAGACACACATAA------TACACTGTCTTC-TGTTTTATTTTCATT--ATTTATTTGAACCACCCGCAGTGATCTTCATCT--------------------------------CCTCCATCTTCAGCAGTGCAGGGAT</charSequence></gappedSequence><URN class="urn">urn:local:.:2u-doampi4</URN><referencedDocumentRevisionNumberThatStoredSequenceIsCopiedFrom>31</referencedDocumentRevisionNumberThatStoredSequenceIsCopiedFrom></sequence><sequence charSequenceRevision="1" annotationsRevision="1"><gappedSequence cachedCountGC="295" cachedCountAT="369" annotationsRevision="1" charSequenceValidated="true" validatedCharSequenceGapCount="1284" type="DefaultNucleotideSequence"><fields><cache_name>Tilapia LG13 (reversed)</cache_name></fields><created type="date">1627074148949</created><storedFields><standardField code="cache_name" /><standardField code="cache_created" /></storedFields><name>Tilapia LG13 (reversed)</name><description>dna:primary_assembly primary_assembly:O_niloticus_UMD_NMBU:LG13:21905933:21906596:1</description><sequenceAnnotations><annotation><description>Extracted region from Tilapia LG13</description><type>extracted region</type><intervals><interval><minimumIndex>235</minimumIndex><maximumIndex>1948</maximumIndex><direction>leftToRight</direction></interval></intervals><qualifiers><qualifier><name>Extracted interval</name><value>1 &lt;- 664</value></qualifier></qualifiers></annotation></sequenceAnnotations><charSequence gapPrefixLength="234">ACTTAACGGGTATTTCCTGAAGTGTAATATAAAATCTCTGGT-----------------------------------------------------------------------------------------------------------------------------------------------------------------------AAAGTTTCTCAAAACTACAGCACATGCT------------GTTACATCATATTAGTGAGTGTGCTTGCACAACTAATAATGAGTGGAAC-------------------------------------------------CACAACTCGTGCAACTCAGAGTCTCACTGCCTCT----TGCATTACCCCTCCCA--TTTCTGTTAAATGGAGTTTTATTTGCCT------------------------------GAAGACCCATAAAGCTTTAAAG------------------------------------------------------------------------------CAAAAGAAACTCTCCAAAC-ACTCCGACATC---TGCT------CGCAGTGCTGGCATGAAGCGACACC-------ACTGGCCCAATTGCTGCGTC-----TATTTTGCA----GTGGACATAATTACAACATTTCCCTCTT-GGATGATGTTTGCAAGA-GTCCGAGGCACTGCCAGGGCAGCTGAGTTTCCACA---------------------------GCAGAAGGTTCAGATTGTGTTTGG---TCATCTCACTTCTGTGTGA-GTAATCAGCTCTC--TCCTACAGGC-GGGTC--CATGCTAAACA-AGACACCGA------------CTATTTGTTCTTGATTGCAGTG----CAAACAAAGGCCCAGA--------------------GG--------------------------------------GCTCTCTGCAGCTGAGTAACATCTCCCTCCACCACAGCAGCGAGTGGATCTTGGAAAGCTAAAACTCCAGTCATACTGTTGGT-CCTGAGATTTTGGGA--ATCTACTGTAA-----------------------------------------------------------GACTATAGGAATAATAGACAAACATTTGAT---------------------------------------------------------------------------------------------------------------------------------------------------------------------------------------------------------------------------------------------------------------------------------------------------------------------------------------------------------------------------------------------------------------------------------------------------------------------------------------------------------------------------GCTACAC</charSequence></gappedSequence><URN class="urn">urn:local:.:2y-doampi4</URN><referencedDocumentRevisionNumberThatStoredSequenceIsCopiedFrom>26</referencedDocumentRevisionNumberThatStoredSequenceIsCopiedFrom></sequence><sequence charSequenceRevision="0" annotationsRevision="0"><gappedSequence cachedCountGC="295" cachedCountAT="376" charSequenceValidated="true" validatedCharSequenceGapCount="1277" type="DefaultNucleotideSequence"><fields><cache_name>Tetraodon 17</cache_name></fields><created type="date">1627073091220</created><storedFields><standardField code="cache_name" /><standardField code="cache_created" /></storedFields><name>Tetraodon 17</name><description>dna:chromosome chromosome:TETRAODON8:17:3287950:3288676:1</description><charSequence gapPrefixLength="249" gapSuffixLength="441">GGCAGACTGATACGACTCGAATGGTCT------------------------------------------------------------------------------------------------------------------------------------------------------------------------------------------------------------------TGACACTCTCAGAGTTTCTACACAGGTTTGCAGAGGTGGACAC-------------------------------------------------------------------------------------------GTCTGACCT--------------------------------------------------------GGCTAATTTTGCACGCTTGTAATGTGCACGTG--------TGAAATTCAACATG-------------------------GTAAAGAGAC------------------CCTGGCGAGATGATCTCAAAGA-GAGCGAACGACCTCTTTCC----TGATAACTGCAGCTAATAATAACAACAA----AGCAGGCCAAATGGGCAAATCACTGAACTT---------------TTAAGGCAGGACTTTCGCTCTA-AT-TGCTTTTTAAAAAA-GCATTTTTAATGG------ATGGGTTTTCAT--CC---------------------------AGAGCAGGGTCACATCGTGTTTGT---GGGTCTCACTTCCACGTGA-GCGGCCAGCTCTC--AGCTCCAGGA-TGGTG--CACGCTAAACA-CGCTTCCAGGGGAGCCT----GTGTTTGTTCTGGAGGGCAGCTCAAACATCCAAAGATCTCTGCTGAACCTCCAGCAAAACGC---------------AGCTAGCGCAAGCAACAGCAAGTC-ACTTTAAAAGGGTTTCTCATAATCTCAATAATGCC-------------AAGTTAAAAGTATTCATGTTTTGGAAAGAAAAAGGGAAAATAATCTGAAGGGAAATTATCTTTGAAATGCTGCCTAAAAGGTCTCAGGTCA-TTA-----------------TGGAGTTTTTTCCCTCTGAAAAGCAA--------------------------------------------------------CCAGGTAGAAGTTGCCAAATGACATTGTTTGT</charSequence></gappedSequence><URN class="urn">urn:local:.:30-doampi4</URN><referencedDocumentRevisionNumberThatStoredSequenceIsCopiedFrom>25</referencedDocumentRevisionNumberThatStoredSequenceIsCopiedFrom></sequence><sequence charSequenceRevision="1" annotationsRevision="1"><gappedSequence cachedCountGC="227" cachedCountAT="345" annotationsRevision="1" charSequenceValidated="true" validatedCharSequenceGapCount="1376" type="DefaultNucleotideSequence"><fields><cache_name>Elephant shark KI635888.1 (reversed)</cache_name></fields><created type="date">1627053302584</created><storedFields><standardField code="cache_name" /><standardField code="cache_created" /></storedFields><name>Elephant shark KI635888.1 (reversed)</name><description>dna:primary_assembly primary_assembly:Callorhinchus_milii-6.1.3:KI635888.1:16466:17037:1</description><sequenceAnnotations><annotation><description>Extracted region from Elephant shark KI635888.1</description><type>extracted region</type><intervals><interval><minimumIndex>648</minimumIndex><maximumIndex>1948</maximumIndex><direction>leftToRight</direction></interval></intervals><qualifiers><qualifier><name>Extracted interval</name><value>1 &lt;- 572</value></qualifier></qualifiers></annotation></sequenceAnnotations><charSequence gapPrefixLength="647">ATGAAAATATCATTGT--------------------------------------------------------------------------------------------------------------------------------------------------------GAGATATTACTAAATACT------GACCACTTTGGTTAGAAAAATAACC-------------------------------CTTTTCTAG-----------ATCGGTTTTGAAGCATTTTGGA-TA-TGATGTACTTTCTC-TCTTTCTC-TTAA------AACAGTAGCCGTC--------------------------------------ATTCTCTCTTTTTTCTTTTTTCTATCACGCTTCTGTGA-ATAATCT---CTTT-TGCTGAAGTC-AGTCT--GACGGTGACAA--GGAAAGAGTTGAGAT-----CTGTTTGTCCTGGGCCAGGCAAGG--TAAACAGCGGCCCATG-TGGCCCACCTTAGGCAGGA---------------ATTAGGATGAAAGGCTTGCTTG---CCTCCTCACGGTTTGGTGACATCCCCAGTAATCCTTACAG--------CATTTGGAAGCAATTAC------AAGAGTCAGCTG-AAAGTACTCATACA---AAGTTTAATGGTCAAATTGTGTAGAACTAA----------------------------------------ACTTCTAAAGAATGCGTTGGATCAT-------------AGGGTTTAAGACAGGATGT--------------------ATATATGGACTGATCTCAAAGCTCATGATACATATCAAATAA---------------------------------------------------------------------------------------------------------------ACAGCTACACCCTCTGCTTGTTATGACTTTGACGTGGGTTACGCAGAATGAGGGGAAGC----------------------------------------------------------------------------------------------------------------------------------------------------------------------------TTTTCGGAAA-----------------------------------------------------------------------AT</charSequence></gappedSequence><URN class="urn">urn:local:.:3b-doampi4</URN><referencedDocumentRevisionNumberThatStoredSequenceIsCopiedFrom>45</referencedDocumentRevisionNumberThatStoredSequenceIsCopiedFrom></sequence><sequence charSequenceRevision="0" annotationsRevision="0"><gappedSequence cachedCountGC="396" cachedCountAT="509" charSequenceValidated="true" validatedCharSequenceGapCount="1043" type="DefaultNucleotideSequence"><fields><cache_name>Thorny Skate 8</cache_name></fields><created type="date">1627129608715</created><storedFields><standardField code="cache_name" /><standardField code="cache_created" /></storedFields><name>Thorny Skate 8</name><description>dna:primary_assembly primary_assembly:sAmbRad1.pri:8:886293:887197:1</description><charSequence gapPrefixLength="207">CCTGTCAT--------------------TTATGGATGGATGCGACAACCTCCTTAACCGTTA--------------------------------------------------------------------------------------------------------------------------------------------------------------------------------ATTCCTCTATTGCTATTAATTTCTTG--------------------------------------GACCTTCCCTTTCCTAACGTGGC--------------------------------------------CCGTTGAACAACCCTCAATGCTTG-------------------CACTTGACCCTGGATATACTTTTCTCAGCTGCGATCTGTGGTCTTCAAGGTCGAAT----------GACTCAAACTGAGTGCAGCTAATGCTTTTTAA---------------------------------------------------------------------------------AATGAGAGCGGTGGTT-TGGATGACAGCATATAAC------CGAGGATGAGTTGAGTAAAATCATC-------------------------------GCTTTCAGCACTTGTGGGCGCAGCTTTTGGAATATGATGAGC-TA-TTTTATCTTTCGTT-CTTCCTTTATCAA------GAG--------------------------------------------------GACATTTTCTTGTTGCTTTCTACCATGTGCCTGTGA-ACAATTT---ATCT-TCCTGAAGTT-AGATT--GATGCTTAGAA--GGAATGAGCTAAAT------GTGTTTGTCCTGGGCCAGGCAGGG--TAAACACAAGCCCATG-TGGCCAAGTTTAAGCAGGA---------------GGTAGGATAAAAGACCAGCCTGG--CCTCCTCACGGTTTGGTGACATTCCCAGTAATCCTCACAG---------CATTGGAAGCAATTAC------AAAAATCAGCTG-AATGTACTCAGAAG---AGGTTTAATGGTTAAATTGTGCCTGACC-------------------------------------AA---ACTTCTAAAGGCTGCGGTGGATCAC-------------AGAGTTTAAGACAGGATGC--------------------ATATATGGACCAACAACAAAGCTAATGATAGATACTATATCA---------------------------------------------------------------------------------------------------------------ATAAGTAGCCTGAATGTGTACGAAGGAACTGCAGATTCTGGTTCAAACCGAAGATAGACACAAAGTGCTGGAGTAA-------------------------------------------------CTCAGCGGGTCAGGCAGCATC----------TCTGAAGTGAAGGAATGGGTGA------------------------TATTTCGGGTCGAGACCCT----------TCTTCAGACACACATCTTCAGACAATAGACAATA---GGTGCAGGAGTAGGCCATTCGGC----------------CCTTCGA</charSequence></gappedSequence><URN class="urn">urn:local:.:2o-doampi4</URN><referencedDocumentRevisionNumberThatStoredSequenceIsCopiedFrom>18</referencedDocumentRevisionNumberThatStoredSequenceIsCopiedFrom></sequence></sequences><pairedReads numberOfSequences="32" numberOfSequencesWithMates="0" /></DefaultAlignmentDocument></originalElement><additionalXml perUser="true" /><additionalXml perUser="false"><sequenceViewOptions geneiousVersion="2021.2.2" additionalXmlKey="sequenceViewOptions"><SequenceViewerState><zoom isMinimumZoom="true">0.02104722771560575</zoom><SequenceViewerSelectionState tmForSelection="-1.0"><selectedRegions /></SequenceViewerSelectionState><SequenceViewerLocation><sequenceNumber>2</sequenceNumber><residueNumber>977</residueNumber><xOffset>1</xOffset><yOffset>5</yOffset></SequenceViewerLocation></SequenceViewerState><translation><option name="frame">Frame1</option><option name="relativeTo">alignment</option></translation><liveAnnotators><option name="com.biomatters.plugins.transferAnnotations.TransferAnnotationsGeneratorOn">false</option><option name="com.biomatters.plugins.featureFinder.FeatureFinder_NUCLEOTIDEOn">false</option><option name="ORF_Annotation_GeneratorOn">false</option></liveAnnotators><restrictionSites><option name="com.biomatters.plugins.restrictionAnalysis.RestrictionSiteAnnotationGeneratorOn">false</option><childOption name="com.biomatters.plugins.restrictionAnalysis.RestrictionSiteAnnotationGenerator"><childOption name="com.biomatters.plugins.restrictionAnalysis.RestrictionSiteAnnotationGenerator"><option name="excluded">(1, 2)</option><option name="grabExcludeRangeOption">[1,2)</option></childOption></childOption></restrictionSites></sequenceViewOptions><DocumentHistory geneiousVersion="2021.2.2" additionalXmlKey="DocumentHistory"><entryFields><DocumentHistoryEntryField class="com.biomatters.geneious.publicapi.documents.DocumentHistoryEntryFieldImplementation"><com.biomatters.date fieldName="Created"><![CDATA[1627561246055]]></com.biomatters.date></DocumentHistoryEntryField><DocumentHistoryEntryField class="com.biomatters.geneious.publicapi.documents.DocumentHistoryEntryFieldImplementation"><com.biomatters.user fieldName="User"><![CDATA[bowfin]]></com.biomatters.user></DocumentHistoryEntryField><DocumentHistoryEntryField class="com.biomatters.geneious.publicapi.documents.DocumentHistoryEntryFieldImplementation"><com.biomatters.geneiousVersion fieldName="Geneious Version"><![CDATA[2021.2.2]]></com.biomatters.geneiousVersion></DocumentHistoryEntryField><DocumentHistoryEntryField class="com.biomatters.geneious.publicapi.documents.DocumentHistoryEntryFieldImplementation"><com.biomatters.optionsValues fieldName="Options"><![CDATA[<options>
  <option name="operation">MAFFT_NUCLEOTIDE_</option>
  <childOption name="Geneious_NUCLEOTIDE_">
    <option name="determineDirection">false</option>
    <option name="alignmentType">globalFreeEndGaps</option>
    <option name="nucleotideCostMatrix">65% similarity</option>
    <option name="gapOpenPenalty">12.0</option>
    <option name="gapExtensionPenalty">3.0</option>
    <option name="refinementIterations">2</option>
    <option name="fastGuideTree">false</option>
    <option name="dontAlign">false</option>
  </childOption>
  <childOption name="MUSCLE_NUCLEOTIDE_">
    <option name="useDefaults">true</option>
    <option name="-maxiters">15</option>
    <option name="useCustomLocation">false</option>
    <option name="muscleLocation">/Applications/Geneious Prime.app/Contents/Java/bundledPlugins/com.biomatters.plugins.muscle.MusclePlugin/com/biomatters/plugins/muscle/muscle_mac</option>
    <option name="-maxtrees">1</option>
    <option name="-stable">group</option>
    <option name="-diags">false</option>
    <option name="-noanchors">true</option>
    <option name="keepTree1">false</option>
    <option name="keepTree2">false</option>
    <option name="nucleotide-distance1">kmer4_6</option>
    <option name="nucleotide-distance2">pctidkimura</option>
    <option name="-cluster1">upgmb</option>
    <option name="-cluster2">upgmb</option>
    <option name="-root1">pseudo</option>
    <option name="-root2">pseudo</option>
    <option name="-weight1">clustalw</option>
    <option name="-weight2">clustalw</option>
    <option name="-termgaps">half</option>
    <option name="-objscore">spm</option>
    <option name="-anchorspacing">32</option>
    <option name="-gapopen">-1.0</option>
    <option name="-diaglength">24</option>
    <option name="-diagmargin">5</option>
    <option name="nucleotide-minbestcolscore">90.0</option>
    <option name="nucleotide-minsmoothscore">90.0</option>
    <option name="-hydrofactor">1.2</option>
    <option name="-hydro">5</option>
    <option name="-maxmb">500</option>
    <option name="restrictRuntime">false</option>
    <option name="-maxhours">1.0</option>
    <option name="extraOptions"></option>
  </childOption>
  <childOption name="Clustal_Omega_André_Marques_and_Biomatters_Ltd">
    <childOption name="options">
      <option name="--output-order">tree-order</option>
      <option name="--auto">false</option>
      <option name="--iter">0</option>
      <option name="cmd"></option>
      <childOption name="Guide Tree">
        <option name="--full"></option>
        <option name="--full-iter"></option>
        <option name="--cluster-size">100</option>
      </childOption>
    </childOption>
  </childOption>
  <childOption name="realignSection">
    <option name="customComponent1"></option>
    <option name="customComponent2"></option>
  </childOption>
  <childOption name="MAFFT_NUCLEOTIDE_">
    <option name="algorithmModes">auto</option>
    <option name="nucleotideScoringMatrix">200PAM</option>
    <option name="gapOpenPenalty">1.53</option>
    <option name="offsetValue">0.123</option>
    <option name="preserveOrder">false</option>
    <option name="autoDirection">false</option>
    <option name="adjustAccurately">false</option>
    <option name="legacyGapPenalty">false</option>
  </childOption>
  <childOption name="com.biomatters.plugins.translationalign.TranslationAlignmentOperation">
    <childOption name="translationOptions">
      <option name="geneticCode">universal</option>
      <option name="translationFrame">1</option>
      <option name="translateFirstCodonUsingFirstCodonTable">true</option>
    </childOption>
    <childOption name="alignmentOptions">
      <option name="trans_operation">Geneious_PROTEIN_</option>
      <childOption name="Geneious_PROTEIN_">
        <option name="determineDirection">false</option>
        <option name="alignmentType">globalFreeEndGaps</option>
        <option name="proteinCostMatrix">Blosum62</option>
        <option name="gapOpenPenalty">12.0</option>
        <option name="gapExtensionPenalty">3.0</option>
        <option name="refinementIterations">2</option>
        <option name="fastGuideTree">false</option>
        <option name="dontAlign">false</option>
      </childOption>
      <childOption name="MUSCLE_PROTEIN_">
        <option name="useDefaults">true</option>
        <option name="-maxiters">15</option>
        <option name="useCustomLocation">false</option>
        <option name="muscleLocation">/Applications/Geneious Prime.app/Contents/Java/bundledPlugins/com.biomatters.plugins.muscle.MusclePlugin/com/biomatters/plugins/muscle/muscle_mac</option>
        <option name="-maxtrees">1</option>
        <option name="-stable">group</option>
        <option name="-diags">false</option>
        <option name="-noanchors">true</option>
        <option name="keepTree1">false</option>
        <option name="keepTree2">false</option>
        <option name="-sp">false</option>
        <option name="-center">-1.0</option>
        <option name="amino acid-distance1">kmer6_6</option>
        <option name="amino acid-distance2">pctidkimura</option>
        <option name="-cluster1">upgmb</option>
        <option name="-cluster2">upgmb</option>
        <option name="-root1">pseudo</option>
        <option name="-root2">pseudo</option>
        <option name="-weight1">clustalw</option>
        <option name="-weight2">clustalw</option>
        <option name="-termgaps">half</option>
        <option name="-objscore">spm</option>
        <option name="-anchorspacing">32</option>
        <option name="-gapopen">-1.0</option>
        <option name="-diaglength">24</option>
        <option name="-diagmargin">5</option>
        <option name="amino acid-minbestcolscore">2.0</option>
        <option name="amino acid-minsmoothscore">1.0</option>
        <option name="-hydrofactor">1.2</option>
        <option name="-hydro">5</option>
        <option name="-maxmb">500</option>
        <option name="extraOptions"></option>
      </childOption>
      <childOption name="Clustal_Omega_André_Marques_and_Biomatters_Ltd">
        <childOption name="options">
          <option name="--output-order">tree-order</option>
          <option name="--auto">false</option>
          <option name="--iter">0</option>
          <option name="cmd"></option>
          <childOption name="Guide Tree">
            <option name="--full"></option>
            <option name="--full-iter"></option>
            <option name="--cluster-size">100</option>
          </childOption>
        </childOption>
      </childOption>
      <childOption name="MAFFT_PROTEIN_">
        <option name="algorithmModes">auto</option>
        <option name="proteinScoringMatrix">BLOSUM62</option>
        <option name="gapOpenPenalty">1.53</option>
        <option name="offsetValue">0.123</option>
        <option name="preserveOrder">false</option>
        <option name="autoDirection">false</option>
        <option name="adjustAccurately">false</option>
        <option name="legacyGapPenalty">false</option>
      </childOption>
    </childOption>
  </childOption>
  <childOption name="com.biomatters.plugins.consensusAlignment.ConsensusAlignmentOperation">
    <option name="customComponent1"></option>
    <option name="customComponent2"></option>
  </childOption>
</options>]]></com.biomatters.optionsValues></DocumentHistoryEntryField><DocumentHistoryEntryField name="Input Documents" type="com.biomatters.geneious.publicapi.documents.DocumentHistoryReferencedDocumentsEntryField"><entry><revision>28</revision><urn class="urn" weakReference="true">urn:local:.:3j-doampi4</urn></entry><entry><revision>12</revision><urn class="urn" weakReference="true">urn:local:.:3h-doampi4</urn></entry><entry><revision>6</revision><urn class="urn" weakReference="true">urn:local:.:2x-doampi4</urn></entry><entry><revision>13</revision><urn class="urn" weakReference="true">urn:local:.:2w-doampi4</urn></entry><entry><revision>12</revision><urn class="urn" weakReference="true">urn:local:.:38-doampi4</urn></entry><entry><revision>39</revision><urn class="urn" weakReference="true">urn:local:.:2t-doampi4</urn></entry><entry><revision>14</revision><urn class="urn" weakReference="true">urn:local:.:3f-doampi4</urn></entry><entry><revision>38</revision><urn class="urn" weakReference="true">urn:local:.:3a-doampi4</urn></entry><entry><revision>39</revision><urn class="urn" weakReference="true">urn:local:.:35-doampi4</urn></entry><entry><revision>30</revision><urn class="urn" weakReference="true">urn:local:.:2v-doampi4</urn></entry><entry><revision>45</revision><urn class="urn" weakReference="true">urn:local:.:3b-doampi4</urn></entry><entry><revision>63</revision><urn class="urn" weakReference="true">urn:local:.:37-doampi4</urn></entry><entry><revision>44</revision><urn class="urn" weakReference="true">urn:local:.:34-doampi4</urn></entry><entry><revision>12</revision><urn class="urn" weakReference="true">urn:local:.:3c-doampi4</urn></entry><entry><revision>23</revision><urn class="urn" weakReference="true">urn:local:.:31-doampi4</urn></entry><entry><revision>52</revision><urn class="urn" weakReference="true">urn:local:.:2q-doampi4</urn></entry><entry><revision>30</revision><urn class="urn" weakReference="true">urn:local:.:32-doampi4</urn></entry><entry><revision>49</revision><urn class="urn" weakReference="true">urn:local:.:3d-doampi4</urn></entry><entry><revision>45</revision><urn class="urn" weakReference="true">urn:local:.:39-doampi4</urn></entry><entry><revision>34</revision><urn class="urn" weakReference="true">urn:local:.:2s-doampi4</urn></entry><entry><revision>28</revision><urn class="urn" weakReference="true">urn:local:.:3i-doampi4</urn></entry><entry><revision>13</revision><urn class="urn" weakReference="true">urn:local:.:3e-doampi4</urn></entry><entry><revision>24</revision><urn class="urn" weakReference="true">urn:local:.:2z-doampi4</urn></entry><entry><revision>17</revision><urn class="urn" weakReference="true">urn:local:.:36-doampi4</urn></entry><entry><revision>31</revision><urn class="urn" weakReference="true">urn:local:.:2u-doampi4</urn></entry><entry><revision>25</revision><urn class="urn" weakReference="true">urn:local:.:30-doampi4</urn></entry><entry><revision>18</revision><urn class="urn" weakReference="true">urn:local:.:2o-doampi4</urn></entry><entry><revision>14</revision><urn class="urn" weakReference="true">urn:local:.:2r-doampi4</urn></entry><entry><revision>26</revision><urn class="urn" weakReference="true">urn:local:.:2y-doampi4</urn></entry><entry><revision>13</revision><urn class="urn" weakReference="true">urn:local:.:3g-doampi4</urn></entry><entry><revision>14</revision><urn class="urn" weakReference="true">urn:local:.:2p-doampi4</urn></entry><entry><revision>51</revision><urn class="urn" weakReference="true">urn:local:.:33-doampi4</urn></entry></DocumentHistoryEntryField><DocumentHistoryEntryField class="com.biomatters.geneious.publicapi.documents.DocumentHistoryEntryFieldImplementation"><com.biomatters.operationUniqueId fieldName=""><![CDATA[Category_Operation_Alignment]]></com.biomatters.operationUniqueId></DocumentHistoryEntryField><DocumentHistoryEntryField class="com.biomatters.geneious.publicapi.documents.DocumentHistoryEntryFieldImplementation"><description fieldName="Operation:"><![CDATA[MAFFT Alignment]]></description></DocumentHistoryEntryField></entryFields><entryFields><DocumentHistoryEntryField class="com.biomatters.geneious.publicapi.documents.DocumentHistoryEntryFieldImplementation"><com.biomatters.date fieldName="Saved"><![CDATA[1627674160236]]></com.biomatters.date></DocumentHistoryEntryField><DocumentHistoryEntryField class="com.biomatters.geneious.publicapi.documents.DocumentHistoryEntryFieldImplementation"><com.biomatters.user fieldName="User"><![CDATA[bowfin]]></com.biomatters.user></DocumentHistoryEntryField><DocumentHistoryEntryField class="com.biomatters.geneious.publicapi.documents.DocumentHistoryEntryFieldImplementation"><com.biomatters.geneiousVersion fieldName="Geneious Version"><![CDATA[2021.2.2]]></com.biomatters.geneiousVersion></DocumentHistoryEntryField><DocumentHistoryEntryField class="com.biomatters.geneious.publicapi.documents.DocumentHistoryEntryFieldImplementation"><com.biomatters.autogeneratedEntry fieldName=""></com.biomatters.autogeneratedEntry></DocumentHistoryEntryField></entryFields></DocumentHistory></additionalXml></geneiousDocument>
<fullDocument class="com.biomatters.iseek.application.NeedToUpgradeDummyDocumentForOldVersions" version="1.3-11" revisionNumber="0" geneiousVersion="2021.2.2" geneiousVersionMinimum="6.0" PluginDocument_FormatLastChanged="6.0" PluginDocument_FormatLastExtended="6.0" PluginDocument_OldestVersionSerializableTo="6.0"><hiddenFields><override_modified_date type="date">1627674181970</override_modified_date><cache_name>This file was created using Geneious 6.0 or later.</cache_name><cache_created type="date">1627674181970</cache_created><cache_urn type="urn">urn:local:.:ad-doar2vp</cache_urn><cache_plugin_document_urn></cache_plugin_document_urn><description></description></hiddenFields><fields><document_size type="bytes">30</document_size></fields><originalElement><XMLSerialisableRootElement /></originalElement></fullDocument>
</geneious>
```
